# A molecular timescale for the origin of red algal-derived plastids

**DOI:** 10.1101/2020.08.20.259127

**Authors:** Jürgen F. H. Strassert, Iker Irisarri, Tom A. Williams, Fabien Burki

## Abstract

In modern oceans, eukaryotic phytoplankton is dominated by lineages with red algal-derived plastids such as diatoms, dinoflagellates, and coccolithophores. These lineages and countless others representing a huge diversity of forms and lifestyles all belong to four algal groups: cryptophytes, ochrophytes, haptophytes, and myzozoans. Despite the ecological importance of these groups, we still lack a comprehensive understanding of their evolution and how they obtained their plastids. Over the last years, new hypotheses have emerged to explain the acquisition of red algal-derived plastids by serial endosymbiosis, but the chronology of these putative independent plastid acquisitions remains untested. Here, we have established a timeframe for the origin of red algal-derived plastids under scenarios of serial endosymbiosis, using a taxon- and gene-rich phylogenomic dataset combined to Bayesian molecular clock analyses. We find that the hypotheses of serial endosymbiosis are chronologically possible, as the stem lineages of all red plastid-containing groups overlapped in time. This period in the Meso- and Neoproterozoic Eras set the stage for the later expansion to dominance of red algal-derived primary production in the contemporary oceans, which has profoundly altered the global geochemical and ecological conditions of the Earth.

## Supplementary Data 2 for "A molecular timescale for the origin of red algal-derived plastids": 136_OTUs.txt

```
Alveolata_Apicomplexa_Coccidia_Eucoccidiorida_Cryptosporidiidae_Cryptosporidium_muris_N/A: Alveolata_Apicomplexa_Coccidia_Eucoccidiorida_Cryptosporidiidae_Cryptosporidium_muris_N/A 
Alveolata_Apicomplexa_Coccidia_Eucoccidiorida_Sarcocystidae_Hammondia_hammondi_HHA1_v02: Alveolata_Apicomplexa_Coccidia_Eucoccidiorida_Sarcocystidae_Hammondia_hammondi_HHA1_v02 
Alveolata_Chrompodelida_N/A_N/A_N/A_Vitrella_brassicaformis_CCMP3155/Vbrassicaformis: Alveolata_Chrompodelida_N/A_N/A_N/A_Vitrella_brassicaformis_CCMP3155, Alveolata_Chrompodelida_N/A_N/A_N/A_Vitrella_brassicaformis_Vbrassicaformis 
Alveolata_Ciliophora_Colpodea_Cyrtolophosidida_Platyophryidae_Platyophrya_macrostoma_WH: Alveolata_Ciliophora_Colpodea_Cyrtolophosidida_Platyophryidae_Platyophrya_macrostoma_WH 
Alveolata_Ciliophora_Heterotrichea_Heterotrichida_Climacostomidae_Climacostomum_virens_StockW-24: Alveolata_Ciliophora_Heterotrichea_Heterotrichida_Climacostomidae_Climacostomum_virens_StockW-24 
Alveolata_Ciliophora_Oligohymenophorea_Hymenostomatida_Tetrahymenidae_Tetrahymena_thermophila_N/A: Alveolata_Ciliophora_Oligohymenophorea_Hymenostomatida_Tetrahymenidae_Tetrahymena_thermophila_N/A 
Alveolata_Ciliophora_Spirotrichea_Sporadotrichida_Oxytrichidae_Oxytricha_trifallax_oxytricha_asm_v1.1: Alveolata_Ciliophora_Spirotrichea_Sporadotrichida_Oxytrichidae_Oxytricha_trifallax_oxytricha_asm_v1.1 
Alveolata_Dinophyta_Dinophyceae_Gonyaulacales_Ceratiaceae_Neoceratium_fusus_PA161109: Alveolata_Dinophyta_Dinophyceae_Gonyaulacales_Ceratiaceae_Neoceratium_fusus_PA161109 
Alveolata_Dinophyta_Dinophyceae_Gonyaulacales_Gonyaulacaceae_Alexandrium_tamarense_CCMP1771: Alveolata_Dinophyta_Dinophyceae_Gonyaulacales_Gonyaulacaceae_Alexandrium_tamarense_CCMP1771 
Alveolata_Dinophyta_Dinophyceae_Gymnodiniales_Gymnodiniaceae_Amphidinium_massartii_CS-259: Alveolata_Dinophyta_Dinophyceae_Gymnodiniales_Gymnodiniaceae_Amphidinium_massartii_CS-259 
Alveolata_Dinophyta_Dinophyceae_Noctilucales_Noctilucaceae_Noctiluca_scintillans_N/A: Alveolata_Dinophyta_Dinophyceae_Noctilucales_Noctilucaceae_Noctiluca_scintillans_N/A 
Alveolata_Dinophyta_Dinophyceae_Oxyrrhinales_Oxyrrhinaceae_Oxyrrhis_marina_CCMP1795/LB1974/N/A/js006: Alveolata_Dinophyta_Dinophyceae_Oxyrrhinales_Oxyrrhinaceae_Oxyrrhis_marina_CCMP1795, Alveolata_Dinophyta_Dinophyceae_Oxyrrhinales_Oxyrrhinaceae_Oxyrrhis_marina_LB1974, Alveolata_Dinophyta_Dinophyceae_Oxyrrhinales_Oxyrrhinaceae_Oxyrrhis_marina_N/A, Alveolata_Dinophyta_Dinophyceae_Oxyrrhinales_Oxyrrhinaceae_Oxyrrhis_marina_js006 
Alveolata_Dinophyta_Dinophyceae_Peridiniales_Crypthecodiniaceae_Crypthecodinium_cohnii_Seligo: Alveolata_Dinophyta_Dinophyceae_Peridiniales_Crypthecodiniaceae_Crypthecodinium_cohnii_Seligo 
Alveolata_Dinophyta_Dinophyceae_Peridiniales_Heterocapsaceae_Heterocapsa_rotundata_SCCAPK-0483: Alveolata_Dinophyta_Dinophyceae_Peridiniales_Heterocapsaceae_Heterocapsa_rotundata_SCCAPK-0483 
Alveolata_Dinophyta_Dinophyceae_Suessiales_Symbiodiniaceae_Symbiodinium_sp_C1/C15: Alveolata_Dinophyta_Dinophyceae_Suessiales_Symbiodiniaceae_Symbiodinium_sp_C1, Alveolata_Dinophyta_Dinophyceae_Suessiales_Symbiodiniaceae_Symbiodinium_sp_C15 
Alveolata_Dinophyta_Dinophyceae_Syndiniales_Amoebophryaceae_Amoebophrya_sp_Ameob2/js026: Alveolata_Dinophyta_Dinophyceae_Syndiniales_Amoebophryaceae_Amoebophrya_sp_Ameob2, Alveolata_Dinophyta_Dinophyceae_Syndiniales_Amoebophryaceae_Amoebophrya_sp_js026 
Alveolata_Perkinsozoa_N/A_Perkinsida_Perkinsidae_Perkinsus_marinus_N/A: Alveolata_Perkinsozoa_N/A_Perkinsida_Perkinsidae_Perkinsus_marinus_N/A 
Amoebozoa_Discosea_Flabellinia_N/A_N/A_Cunea_sp_BSH-02190019_may: Amoebozoa_Discosea_Flabellinia_N/A_N/A_Cunea_sp_BSH-02190019_may 
Amoebozoa_Discosea_Flabellinia_N/A_Vannellidae_Vannella_sp_DIVA3517_6_12: Amoebozoa_Discosea_Flabellinia_N/A_Vannellidae_Vannella_sp_DIVA3517_6_12 
Amoebozoa_Discosea_Flabellinia_N/A_Vexilliferidae_Vexillifera_sp_DIVA3564_2: Amoebozoa_Discosea_Flabellinia_N/A_Vexilliferidae_Vexillifera_sp_DIVA3564_2 
Amoebozoa_Discosea_N/A_N/A_N/A_Stereomyxa_ramosa_Chinc5: Amoebozoa_Discosea_N/A_N/A_N/A_Stereomyxa_ramosa_Chinc5 
Amoebozoa_Evosea_Eumycetozoa_Dictyosteliida_N/A_Dictyostelium_lacteum_ASM160615v1: Amoebozoa_Evosea_Eumycetozoa_Dictyosteliida_N/A_Dictyostelium_lacteum_ASM160615v1 
Amoebozoa_Evosea_Variosea_N/A_Echinamoebidae_Filamoeba_nolandi_NC-AS-23-1: Amoebozoa_Evosea_Variosea_N/A_Echinamoebidae_Filamoeba_nolandi_NC-AS-23-1 
Amoebozoa_Tubulinea_Corycidia_N/A_N/A_Trichosphaerium_sp_Am-I-7wt: Amoebozoa_Tubulinea_Corycidia_N/A_N/A_Trichosphaerium_sp_Am-I-7wt 
Amoebozoa_Tubulinea_N/A_N/A_N/A_misidentifiedPessonella_sp_PRA-29: Amoebozoa_Tubulinea_N/A_N/A_N/A_misidentifiedPessonella_sp_PRA-29 
Apusomonadida_N/A_N/A_N/A_Apusomonadidae_Thecamonas_trahens_N/A: Apusomonadida_N/A_N/A_N/A_Apusomonadidae_Thecamonas_trahens_N/A 
Apusozoa_Apusozoa_N/A_N/A_N/A_Nutomonas_longa_SRR1617398: Apusozoa_Apusozoa_N/A_N/A_N/A_Nutomonas_longa_SRR1617398 
Archaeplastida-Glaucophyta_Glaucophyta_Glaucocystophyceae_Gloeochaetales_Gloeochaetaceae_Gloeochaete_wittrockiana_SAG46.84: Archaeplastida-Glaucophyta_Glaucophyta_Glaucocystophyceae_Gloeochaetales_Gloeochaetaceae_Gloeochaete_wittrockiana_SAG46.84 
Archaeplastida-Glaucophyta_Glaucophyta_Glaucocystophyceae_N/A_Cyanophoraceae_Cyanophora_paradoxa_N/A: Archaeplastida-Glaucophyta_Glaucophyta_Glaucocystophyceae_N/A_Cyanophoraceae_Cyanophora_paradoxa_N/A 
Archaeplastida-Glaucophyta_Glaucophyta_Glaucocystophyceae_N/A_N/A_Cyanoptyche_gloeocystis_SAG4.97: Archaeplastida-Glaucophyta_Glaucophyta_Glaucocystophyceae_N/A_N/A_Cyanoptyche_gloeocystis_SAG4.97 
Archaeplastida-Rhodophyta_Rhodophyta_Bangiophyceae_Bangiales_Bangiaceae_Porphyra_umbilicalis_4086291/N/A: Archaeplastida-Rhodophyta_Rhodophyta_Bangiophyceae_Bangiales_Bangiaceae_Porphyra_umbilicalis_4086291, Archaeplastida-Rhodophyta_Rhodophyta_Bangiophyceae_Bangiales_Bangiaceae_Porphyra_umbilicalis_N/A 
Archaeplastida-Rhodophyta_Rhodophyta_Compsopogonophyceae_Compsopogonales_Compsopogonaceae_Compsopogon_caeruleus_SAG36.94: Archaeplastida-Rhodophyta_Rhodophyta_Compsopogonophyceae_Compsopogonales_Compsopogonaceae_Compsopogon_caeruleus_SAG36.94 
Archaeplastida-Rhodophyta_Rhodophyta_Cyanidiophyceae_Cyanidiales_Cyanidiaceae_Cyanidioschyzon_merolae_N/A: Archaeplastida-Rhodophyta_Rhodophyta_Cyanidiophyceae_Cyanidiales_Cyanidiaceae_Cyanidioschyzon_merolae_N/A 
Archaeplastida-Rhodophyta_Rhodophyta_Cyanidiophyceae_Cyanidiales_Cyanidiaceae_Galdieria_sulphuraria_N/A: Archaeplastida-Rhodophyta_Rhodophyta_Cyanidiophyceae_Cyanidiales_Cyanidiaceae_Galdieria_sulphuraria_N/A 
Archaeplastida-Rhodophyta_Rhodophyta_Florideophyceae_Gigartinales_Gigartinaceae_Chondrus_crispus_N/A: Archaeplastida-Rhodophyta_Rhodophyta_Florideophyceae_Gigartinales_Gigartinaceae_Chondrus_crispus_N/A 
Archaeplastida-Rhodophyta_Rhodophyta_Porphyridiophyceae_Porphyridiales_Porphyridiaceae_Erythrolobus_australicus_CCMP3124: Archaeplastida-Rhodophyta_Rhodophyta_Porphyridiophyceae_Porphyridiales_Porphyridiaceae_Erythrolobus_australicus_CCMP3124 
Archaeplastida-Rhodophyta_Rhodophyta_Porphyridiophyceae_Porphyridiales_Porphyridiaceae_Porphyridium_purpureum_N/A: Archaeplastida-Rhodophyta_Rhodophyta_Porphyridiophyceae_Porphyridiales_Porphyridiaceae_Porphyridium_purpureum_N/A 
Archaeplastida-Rhodophyta_Rhodophyta_Rhodellophyceae_Rhodellales_Rhodellaceae_Rhodella_violacea_CCMP736: Archaeplastida-Rhodophyta_Rhodophyta_Rhodellophyceae_Rhodellales_Rhodellaceae_Rhodella_violacea_CCMP736 
Archaeplastida-Rhodophyta_Rhodophyta_Stylonematophyceae_Stylonematales_Stylonemataceae_Rhodosorus_marinus_CCMP769/UTEXLB2760: Archaeplastida-Rhodophyta_Rhodophyta_Stylonematophyceae_Stylonematales_Stylonemataceae_Rhodosorus_marinus_CCMP769, Archaeplastida-Rhodophyta_Rhodophyta_Stylonematophyceae_Stylonematales_Stylonemataceae_Rhodosorus_marinus_UTEXLB2760 
Archaeplastida-Viridiplantae_Chlorophyta_Chlorodendrophyceae_Chlorodendrales_Chlorodendraceae_Tetraselmis_astigmatica_CCMP880: Archaeplastida-Viridiplantae_Chlorophyta_Chlorodendrophyceae_Chlorodendrales_Chlorodendraceae_Tetraselmis_astigmatica_CCMP880 
Archaeplastida-Viridiplantae_Chlorophyta_Chlorophyceae_Chlamydomonadales_Volvocaceae_Volvox_carteri_N/A: Archaeplastida-Viridiplantae_Chlorophyta_Chlorophyceae_Chlamydomonadales_Volvocaceae_Volvox_carteri_N/A 
Archaeplastida-Viridiplantae_Chlorophyta_Mamiellophyceae_Mamiellales_Bathycoccaceae_Ostreococcus_mediterraneus_clade-D-RCC1107/RCC1621/RCC2572/RCC2573/RCC2593/RCC2596: Archaeplastida-Viridiplantae_Chlorophyta_Mamiellophyceae_Mamiellales_Bathycoccaceae_Ostreococcus_mediterraneus_clade-D-RCC1107, Archaeplastida-Viridiplantae_Chlorophyta_Mamiellophyceae_Mamiellales_Bathycoccaceae_Ostreococcus_mediterraneus_clade-D-RCC1621, Archaeplastida-Viridiplantae_Chlorophyta_Mamiellophyceae_Mamiellales_Bathycoccaceae_Ostreococcus_mediterraneus_clade-D-RCC2572, Archaeplastida-Viridiplantae_Chlorophyta_Mamiellophyceae_Mamiellales_Bathycoccaceae_Ostreococcus_mediterraneus_clade-D-RCC2573, Archaeplastida-Viridiplantae_Chlorophyta_Mamiellophyceae_Mamiellales_Bathycoccaceae_Ostreococcus_mediterraneus_clade-D-RCC2593, Archaeplastida-Viridiplantae_Chlorophyta_Mamiellophyceae_Mamiellales_Bathycoccaceae_Ostreococcus_mediterraneus_clade-D-RCC2596 
Archaeplastida-Viridiplantae_Chlorophyta_Mamiellophyceae_Mamiellales_Mamiellaceae_Mantoniella_antarctica_SL-175/sp_CCMP1436: Archaeplastida-Viridiplantae_Chlorophyta_Mamiellophyceae_Mamiellales_Mamiellaceae_Mantoniella_antarctica_SL-175, Archaeplastida-Viridiplantae_Chlorophyta_Mamiellophyceae_Mamiellales_Mamiellaceae_Mantoniella_sp_CCMP1436 
Archaeplastida-Viridiplantae_Chlorophyta_N/A_N/A_Pycnococcaceae_Pycnococcus_sp_CCMP1998/N/A_N/A_N/A_RCC1871/N/A_N/A_N/A_RCC2335: Archaeplastida-Viridiplantae_Chlorophyta_N/A_N/A_Pycnococcaceae_Pycnococcus_sp_CCMP1998, Archaeplastida-Viridiplantae_Chlorophyta_N/A_N/A_N/A_N/A_N/A_RCC1871, Archaeplastida-Viridiplantae_Chlorophyta_N/A_N/A_N/A_N/A_N/A_RCC2335 
Archaeplastida-Viridiplantae_Chlorophyta_N/A_Prasinococcales_N/A_Prasinoderma_singulare_RCC927: Archaeplastida-Viridiplantae_Chlorophyta_N/A_Prasinococcales_N/A_Prasinoderma_singulare_RCC927 
Archaeplastida-Viridiplantae_Chlorophyta_N/A_Pyramimonadales_N/A_Pyramimonas_parkeae_CCMP726: Archaeplastida-Viridiplantae_Chlorophyta_N/A_Pyramimonadales_N/A_Pyramimonas_parkeae_CCMP726 
Archaeplastida-Viridiplantae_Chlorophyta_Nephroselmidophyceae_N/A_N/A_Nephroselmis_pyriformis_CCMP717: Archaeplastida-Viridiplantae_Chlorophyta_Nephroselmidophyceae_N/A_N/A_Nephroselmis_pyriformis_CCMP717 
Archaeplastida-Viridiplantae_Chlorophyta_Trebouxiophyceae_N/A_Coccomyxaceae_Coccomyxa_sp_N/A: Archaeplastida-Viridiplantae_Chlorophyta_Trebouxiophyceae_N/A_Coccomyxaceae_Coccomyxa_sp_N/A 
Archaeplastida-Viridiplantae_Streptophyta_Bryopsida_Funariales_Funariaceae_Physcomitrella_patens_N/A: Archaeplastida-Viridiplantae_Streptophyta_Bryopsida_Funariales_Funariaceae_Physcomitrella_patens_N/A 
Archaeplastida-Viridiplantae_Streptophyta_Coleochaetophyceae_Coleochaetales_Coleochaetaceae_Coleochaete_scutata_js012: Archaeplastida-Viridiplantae_Streptophyta_Coleochaetophyceae_Coleochaetales_Coleochaetaceae_Coleochaete_scutata_js012 
Archaeplastida-Viridiplantae_Streptophyta_Klebsormidiophyceae_Klebsormidiales_Klebsormidiaceae_Klebsormidium_subtile_js015: Archaeplastida-Viridiplantae_Streptophyta_Klebsormidiophyceae_Klebsormidiales_Klebsormidiaceae_Klebsormidium_subtile_js015 
Archaeplastida-Viridiplantae_Streptophyta_Liliopsida_Poales_Poaceae_Zea_mays_AGPv4/N/A: Archaeplastida-Viridiplantae_Streptophyta_Liliopsida_Poales_Poaceae_Zea_mays_AGPv4, Archaeplastida-Viridiplantae_Streptophyta_Liliopsida_Poales_Poaceae_Zea_mays_N/A 
Archaeplastida-Viridiplantae_Streptophyta_Mesostigmatophyceae_Mesostigmatales_Mesostigmataceae_Mesostigma_viride_N/A/js017: Archaeplastida-Viridiplantae_Streptophyta_Mesostigmatophyceae_Mesostigmatales_Mesostigmataceae_Mesostigma_viride_N/A, Archaeplastida-Viridiplantae_Streptophyta_Mesostigmatophyceae_Mesostigmatales_Mesostigmataceae_Mesostigma_viride_js017 
Archaeplastida-Viridiplantae_Streptophyta_N/A_Amborellales_Amborellaceae_Amborella_trichopoda_AMTR1.0: Archaeplastida-Viridiplantae_Streptophyta_N/A_Amborellales_Amborellaceae_Amborella_trichopoda_AMTR1.0 
Archaeplastida-Viridiplantae_Streptophyta_N/A_Brassicales_Brassicaceae_Arabidopsis_thaliana_TAIR10: Archaeplastida-Viridiplantae_Streptophyta_N/A_Brassicales_Brassicaceae_Arabidopsis_thaliana_TAIR10 
Archaeplastida-Viridiplantae_Streptophyta_N/A_Pinales_Pinaceae_Pinus_taeda_js021: Archaeplastida-Viridiplantae_Streptophyta_N/A_Pinales_Pinaceae_Pinus_taeda_js021 
Archaeplastida-Viridiplantae_Streptophyta_N/A_Polypodiales_Dennstaedtiaceae_Pteridium_aquilinum_js023: Archaeplastida-Viridiplantae_Streptophyta_N/A_Polypodiales_Dennstaedtiaceae_Pteridium_aquilinum_js023 
Archaeplastida-Viridiplantae_Streptophyta_N/A_Vitales_Vitaceae_Vitis_vinifera_IGGP_12x/N/A: Archaeplastida-Viridiplantae_Streptophyta_N/A_Vitales_Vitaceae_Vitis_vinifera_IGGP_12x, Archaeplastida-Viridiplantae_Streptophyta_N/A_Vitales_Vitaceae_Vitis_vinifera_N/A 
Breviatea_N/A_N/A_N/A_N/A_Pygsuia_biforma_N/A: Breviatea_N/A_N/A_N/A_N/A_Pygsuia_biforma_N/A 
Cryptista_Cryptophyta_Cryptophyta_Cryptomonadales_Cryptomonadaceae_Cryptomonas_curvata_CCAP979_52: Cryptista_Cryptophyta_Cryptophyta_Cryptomonadales_Cryptomonadaceae_Cryptomonas_curvata_CCAP979_52 
Cryptista_Cryptophyta_Cryptophyta_Cryptomonadales_Goniomonadaceae_Goniomonas_pacifica_CCMP1869/N/A: Cryptista_Cryptophyta_Cryptophyta_Cryptomonadales_Goniomonadaceae_Goniomonas_pacifica_CCMP1869, Cryptista_Cryptophyta_Cryptophyta_Cryptomonadales_Goniomonadaceae_Goniomonas_pacifica_N/A
Cryptista_Cryptophyta_Cryptophyta_N/A_N/A_Cryptophyceae_sp_CCMP2293/N/A: Cryptista_Cryptophyta_Cryptophyta_N/A_N/A_Cryptophyceae_sp_CCMP2293, Cryptista_Cryptophyta_Cryptophyta_N/A_N/A_Cryptophyceae_sp_N/A 
Cryptista_Cryptophyta_Cryptophyta_Pyrenomonadales_Chroomonadaceae_Chroomonas_mesostigmatica_CCMP1168: Cryptista_Cryptophyta_Cryptophyta_Pyrenomonadales_Chroomonadaceae_Chroomonas_mesostigmatica_CCMP1168 
Cryptista_Cryptophyta_Cryptophyta_Pyrenomonadales_Geminigeraceae_Geminigera_cryophila_CCMP2564/sp_js004: Cryptista_Cryptophyta_Cryptophyta_Pyrenomonadales_Geminigeraceae_Geminigera_cryophila_CCMP2564, Cryptista_Cryptophyta_Cryptophyta_Pyrenomonadales_Geminigeraceae_Geminigera_sp_js004 
Cryptista_Cryptophyta_Cryptophyta_Pyrenomonadales_Geminigeraceae_Guillardia_theta_N/A: Cryptista_Cryptophyta_Cryptophyta_Pyrenomonadales_Geminigeraceae_Guillardia_theta_N/A 
Cryptista_Katablepharida_Katablepharidophyta_N/A_N/A_Roombia_truncata_N/A: Cryptista_Katablepharida_Katablepharidophyta_N/A_N/A_Roombia_truncata_N/A 
Cryptista_Palpitia_N/A_N/A_N/A_Palpitomonas_bilix_NIES-2562: Cryptista_Palpitia_N/A_N/A_N/A_Palpitomonas_bilix_NIES-2562 
Excavata-Discoba_Euglenozoa_N/A_Euglenales_Euglenaceae_Euglena_gracilis_N/A: Excavata-Discoba_Euglenozoa_N/A_Euglenales_Euglenaceae_Euglena_gracilis_N/A 
Excavata-Discoba_Euglenozoa_N/A_Eutreptiales_N/A_Eutreptiella_gymnastica_CCMP1594/NIES-381: Excavata-Discoba_Euglenozoa_N/A_Eutreptiales_N/A_Eutreptiella_gymnastica_CCMP1594, Excavata-Discoba_Euglenozoa_N/A_Eutreptiales_N/A_Eutreptiella_gymnastica_NIES-381 
Excavata-Discoba_Euglenozoa_N/A_Kinetoplastida_Bodonidae_Bodo_saltans_N/A: Excavata-Discoba_Euglenozoa_N/A_Kinetoplastida_Bodonidae_Bodo_saltans_N/A 
Excavata-Discoba_Euglenozoa_N/A_Kinetoplastida_Bodonidae_Neobodo_designis_CCAP1951_1: Excavata-Discoba_Euglenozoa_N/A_Kinetoplastida_Bodonidae_Neobodo_designis_CCAP1951_1 
Excavata-Discoba_Euglenozoa_N/A_Kinetoplastida_N/A_Perkinsela_sp_ASM123584v1: Excavata-Discoba_Euglenozoa_N/A_Kinetoplastida_N/A_Perkinsela_sp_ASM123584v1 
Excavata-Discoba_Euglenozoa_N/A_Kinetoplastida_Trypanosomatidae_Leptomonas_pyrrhocoris_ASM129339v1: Excavata-Discoba_Euglenozoa_N/A_Kinetoplastida_Trypanosomatidae_Leptomonas_pyrrhocoris_ASM129339v1 
Excavata-Discoba_Euglenozoa_N/A_Kinetoplastida_Trypanosomatidae_Trypanosoma_rangeli_T_rangeli_SC58v1: Excavata-Discoba_Euglenozoa_N/A_Kinetoplastida_Trypanosomatidae_Trypanosoma_rangeli_T_rangeli_SC58v1 
Excavata-Discoba_N/A_N/A_N/A_Tsukubamonadidae_Tsukubamonas_globosa_N/A: Excavata-Discoba_N/A_N/A_N/A_Tsukubamonadidae_Tsukubamonas_globosa_N/A 
Excavata-Discoba_Percolozoa_Heterolobosea_N/A_N/A_Percolomonas_cosmopolitus_WS: Excavata-Discoba_Percolozoa_Heterolobosea_N/A_N/A_Percolomonas_cosmopolitus_WS 
Excavata-Discoba_Percolozoa_Heterolobosea_Schizopyrenida_Vahlkampfiidae_Naegleria_gruberi_N/A: Excavata-Discoba_Percolozoa_Heterolobosea_Schizopyrenida_Vahlkampfiidae_Naegleria_gruberi_N/A 
Haptista-sister_N/A_N/A_N/A_N/A_Ancoracysta_twista_TD: Haptista-sister_N/A_N/A_N/A_N/A_Ancoracysta_twista_TD 
Haptista_Centrohelida_N/A_N/A_Acanthocystidae_Acanthocystis_sp_N/A: Haptista_Centrohelida_N/A_N/A_Acanthocystidae_Acanthocystis_sp_N/A 
Haptista_Centrohelida_N/A_N/A_Acanthocystidae_Choanocystis_sp_N/A: Haptista_Centrohelida_N/A_N/A_Acanthocystidae_Choanocystis_sp_N/A 
Haptista_Centrohelida_N/A_N/A_Acanthocystidae_Raineriophrys_erinaceoides_N/A: Haptista_Centrohelida_N/A_N/A_Acanthocystidae_Raineriophrys_erinaceoides_N/A 
Haptista_Centrohelida_N/A_N/A_Raphidiophryidae_Raphidiophrys_heterophryoidea_N/A: Haptista_Centrohelida_N/A_N/A_Raphidiophryidae_Raphidiophrys_heterophryoidea_N/A 
Haptista_Haptophyta_N/A_Coccolithales_Calcidiscaceae_Calcidiscus_leptoporus_RCC1130: Haptista_Haptophyta_N/A_Coccolithales_Calcidiscaceae_Calcidiscus_leptoporus_RCC1130 
Haptista_Haptophyta_N/A_Coccolithales_Coccolithaceae_Coccolithus_pelagicus_PLY182g: Haptista_Haptophyta_N/A_Coccolithales_Coccolithaceae_Coccolithus_pelagicus_PLY182g 
Haptista_Haptophyta_N/A_Isochrysidales_Noelaerhabdaceae_Emiliania_huxleyi_374/379/CCMP370/PLYM219: Haptista_Haptophyta_N/A_Isochrysidales_Noelaerhabdaceae_Emiliania_huxleyi_374, Haptista_Haptophyta_N/A_Isochrysidales_Noelaerhabdaceae_Emiliania_huxleyi_379, Haptista_Haptophyta_N/A_Isochrysidales_Noelaerhabdaceae_Emiliania_huxleyi_CCMP370, Haptista_Haptophyta_N/A_Isochrysidales_Noelaerhabdaceae_Emiliania_huxleyi_PLYM219 
Haptista_Haptophyta_N/A_Pavlovales_Pavlovaceae_N/A_N/A_CCMP2436/Pavlovales_sp_N/A: Haptista_Haptophyta_N/A_Pavlovales_Pavlovaceae_N/A_N/A_CCMP2436, Haptista_Haptophyta_N/A_Pavlovales_Pavlovaceae_Pavlovales_sp_N/A 
Haptista_Haptophyta_N/A_Phaeocystales_Phaeocystaceae_Phaeocystis_sp_CCMP2710: Haptista_Haptophyta_N/A_Phaeocystales_Phaeocystaceae_Phaeocystis_sp_CCMP2710 
Haptista_Haptophyta_N/A_Prymnesiales_Prymnesiaceae_Prymnesium_parvum_N/A/Texoma1: Haptista_Haptophyta_N/A_Prymnesiales_Prymnesiaceae_Prymnesium_parvum_N/A, Haptista_Haptophyta_N/A_Prymnesiales_Prymnesiaceae_Prymnesium_parvum_Texoma1 
Opisthokonta-Choanoflagellatea_N/A_N/A_Choanoflagellida_Salpingoecidae_Salpingoeca_rosetta_Proterospongia_sp_ATCC50818/sp_N/A: Opisthokonta-Choanoflagellatea_N/A_N/A_Choanoflagellida_Salpingoecidae_Salpingoeca_rosetta_Proterospongia_sp_ATCC50818, Opisthokonta-Choanoflagellatea_N/A_N/A_Choanoflagellida_Salpingoecidae_Salpingoeca_sp_N/A 
Opisthokonta-Discicristoidea_N/A_N/A_N/A_Nucleariidae_Nuclearia_sp_SRR1617645: Opisthokonta-Discicristoidea_N/A_N/A_N/A_Nucleariidae_Nuclearia_sp_SRR1617645 
Opisthokonta-Filasterea_N/A_Ichthyosporea_N/A_N/A_Capsaspora_owczarzaki_C_owczarzaki_V2/N/A: Opisthokonta-Filasterea_N/A_Ichthyosporea_N/A_N/A_Capsaspora_owczarzaki_C_owczarzaki_V2, Opisthokonta-Filasterea_N/A_Ichthyosporea_N/A_N/A_Capsaspora_owczarzaki_N/A 
Opisthokonta-Fungi_Ascomycota_Schizosaccharomycetes_Schizosaccharomycetales_Schizosaccharomycetaceae_Schizosaccharomyces_pombe_ASM294v2/N/A: Opisthokonta-Fungi_Ascomycota_Schizosaccharomycetes_Schizosaccharomycetales_Schizosaccharomycetaceae_Schizosaccharomyces_pombe_ASM294v2, Opisthokonta-Fungi_Ascomycota_Schizosaccharomycetes_Schizosaccharomycetales_Schizosaccharomycetaceae_Schizosaccharomyces_pombe_N/A 
Opisthokonta-Fungi_Ascomycota_Sordariomycetes_Sordariales_Sordariaceae_Neurospora_crassa_N/A: Opisthokonta-Fungi_Ascomycota_Sordariomycetes_Sordariales_Sordariaceae_Neurospora_crassa_N/A 
Opisthokonta-Fungi_Basidiomycota_Tremellomycetes_Tremellales_Cryptococcaceae_Cryptococcus_neoformans_N/A: Opisthokonta-Fungi_Basidiomycota_Tremellomycetes_Tremellales_Cryptococcaceae_Cryptococcus_neoformans_N/A 
Opisthokonta-Fungi_Basidiomycota_Ustilaginomycetes_Ustilaginales_Ustilaginaceae_Ustilago_maydis_N/A: Opisthokonta-Fungi_Basidiomycota_Ustilaginomycetes_Ustilaginales_Ustilaginaceae_Ustilago_maydis_N/A 
Opisthokonta-Fungi_Blastocladiomycota_Blastocladiomycetes_Blastocladiales_Blastocladiaceae_Allomyces_macrogynus_A_macrogynus_V3: Opisthokonta-Fungi_Blastocladiomycota_Blastocladiomycetes_Blastocladiales_Blastocladiaceae_Allomyces_macrogynus_A_macrogynus_V3 
Opisthokonta-Fungi_Chytridiomycota_Chytridiomycetes_Spizellomycetales_Spizellomycetaceae_Spizellomyces_punctatus_S_punctatus_V1: Opisthokonta-Fungi_Chytridiomycota_Chytridiomycetes_Spizellomycetales_Spizellomycetaceae_Spizellomyces_punctatus_S_punctatus_V1 
Opisthokonta-Fungi_Chytridiomycota_Monoblepharidomycetes_Monoblepharidales_Gonapodyaceae_Gonapodya_prolifera_Ganpr1: Opisthokonta-Fungi_Chytridiomycota_Monoblepharidomycetes_Monoblepharidales_Gonapodyaceae_Gonapodya_prolifera_Ganpr1 
Opisthokonta-Ichthyosporea_N/A_Ichthyosporea_Ichthyophonida_Amoebidiaceae_Amoebidium_parasiticum_SRR545192: Opisthokonta-Ichthyosporea_N/A_Ichthyosporea_Ichthyophonida_Amoebidiaceae_Amoebidium_parasiticum_SRR545192 
Opisthokonta-Metazoa_Annelida_Polychaeta_Capitellida_Capitellidae_Capitella_teleta_GCA_000328365.1: Opisthokonta-Metazoa_Annelida_Polychaeta_Capitellida_Capitellidae_Capitella_teleta_GCA_000328365.1 
Opisthokonta-Metazoa_Arthropoda_Arachnida_Araneae_Eresidae_Stegodyphus_mimosarum_GCA_000611955.2: Opisthokonta-Metazoa_Arthropoda_Arachnida_Araneae_Eresidae_Stegodyphus_mimosarum_GCA_000611955.2 
Opisthokonta-Metazoa_Arthropoda_Insecta_Diptera_Drosophilidae_Drosophila_melanogaster_BDGP6: Opisthokonta-Metazoa_Arthropoda_Insecta_Diptera_Drosophilidae_Drosophila_melanogaster_BDGP6 
Opisthokonta-Metazoa_Chordata_Ascidiacea_Enterogona_Cionidae_Ciona_intestinalis_KH/N/A: Opisthokonta-Metazoa_Chordata_Ascidiacea_Enterogona_Cionidae_Ciona_intestinalis_KH, Opisthokonta-Metazoa_Chordata_Ascidiacea_Enterogona_Cionidae_Ciona_intestinalis_N/A 
Opisthokonta-Metazoa_Chordata_Aves_Anseriformes_Anatidae_Anas_platyrhynchos_BGI_duck_1.0: Opisthokonta-Metazoa_Chordata_Aves_Anseriformes_Anatidae_Anas_platyrhynchos_BGI_duck_1.0 
Opisthokonta-Metazoa_Chordata_Aves_Galliformes_Phasianidae_Gallus_gallus_Gallus_gallus-5.0/N/A: Opisthokonta-Metazoa_Chordata_Aves_Galliformes_Phasianidae_Gallus_gallus_Gallus_gallus-5.0, Opisthokonta-Metazoa_Chordata_Aves_Galliformes_Phasianidae_Gallus_gallus_N/A 
Opisthokonta-Metazoa_Chordata_Mammalia_Primates_Hominidae_Homo_sapiens_N/A: Opisthokonta-Metazoa_Chordata_Mammalia_Primates_Hominidae_Homo_sapiens_N/A 
Opisthokonta-Metazoa_Chordata_Mammalia_Rodentia_Muridae_Mus_musculus_N/A: Opisthokonta-Metazoa_Chordata_Mammalia_Rodentia_Muridae_Mus_musculus_N/A 
Opisthokonta-Metazoa_Cnidaria_Anthozoa_Actiniaria_Edwardsiidae_Nematostella_vectensis_N/A: Opisthokonta-Metazoa_Cnidaria_Anthozoa_Actiniaria_Edwardsiidae_Nematostella_vectensis_N/A 
Opisthokonta-Metazoa_Echinodermata_Echinoidea_Echinoida_Strongylocentrotidae_Strongylocentrotus_purpuratus_GCA_000002235.2: Opisthokonta-Metazoa_Echinodermata_Echinoidea_Echinoida_Strongylocentrotidae_Strongylocentrotus_purpuratus_GCA_000002235.2 
Opisthokonta-Metazoa_Mollusca_Cephalopoda_Octopoda_Octopodidae_Octopus_bimaculoides_PRJNA270931: Opisthokonta-Metazoa_Mollusca_Cephalopoda_Octopoda_Octopodidae_Octopus_bimaculoides_PRJNA270931 
Opisthokonta-Metazoa_Mollusca_Gastropoda_N/A_Lottiidae_Lottia_gigantea_N/A: Opisthokonta-Metazoa_Mollusca_Gastropoda_N/A_Lottiidae_Lottia_gigantea_N/A 
Opisthokonta-Metazoa_Porifera_Demospongiae_Haplosclerida_Niphatidae_Amphimedon_queenslandica_Aqu1: Opisthokonta-Metazoa_Porifera_Demospongiae_Haplosclerida_Niphatidae_Amphimedon_queenslandica_Aqu1 
Rhizaria_Apofilosa_N/A_N/A_Gromiidae_Gromia_sphaerica_N/A/SRR2003399: Rhizaria_Apofilosa_N/A_N/A_Gromiidae_Gromia_sphaerica_N/A, Rhizaria_Apofilosa_N/A_N/A_Gromiidae_Gromia_sphaerica_SRR2003399 
Rhizaria_Filosa_Chlorarachniophyceae_N/A_N/A_Bigelowiella_natans_N/A: Rhizaria_Filosa_Chlorarachniophyceae_N/A_N/A_Bigelowiella_natans_N/A 
Rhizaria_Filosa_N/A_Euglyphida_Euglyphidae_Euglypha_rotunda_SRR2006120: Rhizaria_Filosa_N/A_Euglyphida_Euglyphidae_Euglypha_rotunda_SRR2006120 
Rhizaria_N/A_N/A_N/A_N/A_N/A_N/A_D1: Rhizaria_N/A_N/A_N/A_N/A_N/A_N/A_D1 
Rhizaria_Phytorhiza_N/A_N/A_Plasmodiophoridae_Plasmodiophora_brassicae_pbe3.h15: Rhizaria_Phytorhiza_N/A_N/A_Plasmodiophoridae_Plasmodiophora_brassicae_pbe3.h15 
Rhizaria_Retaria-Foraminifera_N/A_N/A_Reticulomyxidae_Reticulomyxa_filosa_N/A: Rhizaria_Retaria-Foraminifera_N/A_N/A_Reticulomyxidae_Reticulomyxa_filosa_N/A 
Rhizaria_Retaria-Foraminifera_N/A_Rotaliida_Elphidiidae_Elphidium_margaritaceum_N/A: Rhizaria_Retaria-Foraminifera_N/A_Rotaliida_Elphidiidae_Elphidium_margaritaceum_N/A 
Rhizaria_Retaria-Radiolaria_Acantharea_Symphyacanthida_Astrolithidae_Astrolonche_serrata_N/A: Rhizaria_Retaria-Radiolaria_Acantharea_Symphyacanthida_Astrolithidae_Astrolonche_serrata_N/A 
Rhodophyta-sister_N/A_N/A_N/A_N/A_N/A_N/A_Colp29: Rhodophyta-sister_N/A_N/A_N/A_N/A_N/A_N/A_Colp29 
Stramenopila-Ochrophyta_Bacillariophyta_Bacillariophyceae_Bacillariales_Bacillariaceae_Fragilariopsis_cylindrus_N/A: Stramenopila-Ochrophyta_Bacillariophyta_Bacillariophyceae_Bacillariales_Bacillariaceae_Fragilariopsis_cylindrus_N/A 
Stramenopila-Ochrophyta_Bacillariophyta_Coscinodiscophyceae_Corethrales_Corethraceae_Corethron_pennatum_L29A3: Stramenopila-Ochrophyta_Bacillariophyta_Coscinodiscophyceae_Corethrales_Corethraceae_Corethron_pennatum_L29A3 
Stramenopila-Ochrophyta_Bacillariophyta_Coscinodiscophyceae_Thalassiosirales_Thalassiosiraceae_Thalassiosira_rotula_CCMP3096/GSO102: Stramenopila-Ochrophyta_Bacillariophyta_Coscinodiscophyceae_Thalassiosirales_Thalassiosiraceae_Thalassiosira_rotula_CCMP3096, Stramenopila-Ochrophyta_Bacillariophyta_Coscinodiscophyceae_Thalassiosirales_Thalassiosiraceae_Thalassiosira_rotula_GSO102 
Stramenopila-Ochrophyta_Bacillariophyta_Fragilariophyceae_Fragilariales_Fragilariaceae_Asterionellopsis_glacialis_CCMP134/CCMP1581/N/A: Stramenopila-Ochrophyta_Bacillariophyta_Fragilariophyceae_Fragilariales_Fragilariaceae_Asterionellopsis_glacialis_CCMP134, Stramenopila-Ochrophyta_Bacillariophyta_Fragilariophyceae_Fragilariales_Fragilariaceae_Asterionellopsis_glacialis_CCMP1581, Stramenopila-Ochrophyta_Bacillariophyta_Fragilariophyceae_Fragilariales_Fragilariaceae_Asterionellopsis_glacialis_N/A 
Stramenopila-Ochrophyta_Bolidophyceae_N/A_N/A_N/A_Bolidomonas_pacifica_RCC208/sp_RCC2347: Stramenopila-Ochrophyta_Bolidophyceae_N/A_N/A_N/A_Bolidomonas_pacifica_RCC208, Stramenopila-Ochrophyta_Bolidophyceae_N/A_N/A_N/A_Bolidomonas_sp_RCC2347 
Stramenopila-Ochrophyta_N/A_Chrysophyceae_Chromulinales_Paraphysomonadaceae_Paraphysomonas_bandaiensis_js007: Stramenopila-Ochrophyta_N/A_Chrysophyceae_Chromulinales_Paraphysomonadaceae_Paraphysomonas_bandaiensis_js007 
Stramenopila-Ochrophyta_N/A_Dictyochophyceae_Dictyochales_N/A_Dictyocha_speculum_CCMP1381: Stramenopila-Ochrophyta_N/A_Dictyochophyceae_Dictyochales_N/A_Dictyocha_speculum_CCMP1381 
Stramenopila-Ochrophyta_N/A_Pelagophyceae_Pelagomonadales_N/A_Pelagomonas_calceolata_CCMP1756/RCC969: Stramenopila-Ochrophyta_N/A_Pelagophyceae_Pelagomonadales_N/A_Pelagomonas_calceolata_CCMP1756, Stramenopila-Ochrophyta_N/A_Pelagophyceae_Pelagomonadales_N/A_Pelagomonas_calceolata_RCC969 
Stramenopila-Ochrophyta_Phaeophyceae_N/A_Ectocarpales_Ectocarpaceae_Ectocarpus_siliculosus_N/A: Stramenopila-Ochrophyta_Phaeophyceae_N/A_Ectocarpales_Ectocarpaceae_Ectocarpus_siliculosus_N/A 
Stramenopila-Ochrophyta_Pinguiophyceae_N/A_Pinguiochrysidales_Pinguiochrysidaceae_Phaeomonas_parva_CCMP2877/Pinguiococcus_pyrenoidosus_CCMP2078: Stramenopila-Ochrophyta_Pinguiophyceae_N/A_Pinguiochrysidales_Pinguiochrysidaceae_Phaeomonas_parva_CCMP2877, Stramenopila-Ochrophyta_Pinguiophyceae_N/A_Pinguiochrysidales_Pinguiochrysidaceae_Pinguiococcus_pyrenoidosus_CCMP2078 
Stramenopila-Oomycota_N/A_Oomycetes_Saprolegniales_Saprolegniaceae_Saprolegnia_diclina_Sap_diclina_VS20_V1: Stramenopila-Oomycota_N/A_Oomycetes_Saprolegniales_Saprolegniaceae_Saprolegnia_diclina_Sap_diclina_VS20_V1 
Stramenopila-Opalozoa_Bicosoecida_N/A_Bicosoecida_Cafeteriaceae_Cafeteria_sp_CaronLabIsolate: Stramenopila-Opalozoa_Bicosoecida_N/A_Bicosoecida_Cafeteriaceae_Cafeteria_sp_CaronLabIsolate 
Stramenopila-Sagenista_Labyrinthista_Labyrinthulomycetes_N/A_Thraustochytriaceae_Aplanochytrium_kerguelense_N/A/sp_PBS07: Stramenopila-Sagenista_Labyrinthista_Labyrinthulomycetes_N/A_Thraustochytriaceae_Aplanochytrium_kerguelense_N/A, Stramenopila-Sagenista_Labyrinthista_Labyrinthulomycetes_N/A_Thraustochytriaceae_Aplanochytrium_sp_PBS07 
Telonemia_N/A_N/A_Telonemida_N/A_N/A_N/A_P-2: Telonemia_N/A_N/A_Telonemida_N/A_N/A_N/A_P-2 
Telonemia_N/A_N/A_Telonemida_N/A_Telonema_subtile_N/A/Tel-1: Telonemia_N/A_N/A_Telonemida_N/A_Telonema_subtile_N/A, Telonemia_N/A_N/A_Telonemida_N/A_Telonema_subtile_Tel-1 
```
