## Supplementary Data 2 for "A molecular timescale for the origin of red algal-derived plastids": Completeness.txt

```
Alveolata_Apicomplexa_Aconoidasida_Haemosporida_Plasmodiidae_Plasmodium_berghei_N/A (61%)
Alveolata_Apicomplexa_Aconoidasida_Haemosporida_Plasmodiidae_Plasmodium_chabaudi_N/A (37%)
Alveolata_Apicomplexa_Aconoidasida_Haemosporida_Plasmodiidae_Plasmodium_chabaudi_PCHAS01 (83%)
Alveolata_Apicomplexa_Aconoidasida_Haemosporida_Plasmodiidae_Plasmodium_falciparum_N/A (25%)
Alveolata_Apicomplexa_Aconoidasida_Haemosporida_Plasmodiidae_Plasmodium_falciparum_Plas_falc_7G8_V1 (80%)
Alveolata_Apicomplexa_Aconoidasida_Haemosporida_Plasmodiidae_Plasmodium_knowlesi_N/A (26%)
Alveolata_Apicomplexa_Aconoidasida_Haemosporida_Plasmodiidae_Plasmodium_vivax_N/A (26%)
Alveolata_Apicomplexa_Aconoidasida_Haemosporida_Plasmodiidae_Plasmodium_yoelii_N/A (24%)
Alveolata_Apicomplexa_Aconoidasida_N/A_Babesiidae_Babesia_bigemina_Bbig001 (80%)
Alveolata_Apicomplexa_Aconoidasida_N/A_Babesiidae_Babesia_bovis_N/A (78%)
Alveolata_Apicomplexa_Aconoidasida_N/A_Babesiidae_Babesia_microti_N/A (61%)
Alveolata_Apicomplexa_Aconoidasida_N/A_Theileriidae_Theileria_annulata_N/A (69%)
Alveolata_Apicomplexa_Aconoidasida_N/A_Theileriidae_Theileria_equi_JCVI-bewag-v1.1 (80%)
Alveolata_Apicomplexa_Aconoidasida_N/A_Theileriidae_Theileria_orientalis_ASM74089v1 (78%)
Alveolata_Apicomplexa_Aconoidasida_N/A_Theileriidae_Theileria_parva_N/A (19%)
Alveolata_Apicomplexa_Coccidia_Eucoccidiorida_Cryptosporidiidae_Cryptosporidium_hominis_N/A (52%)
Alveolata_Apicomplexa_Coccidia_Eucoccidiorida_Cryptosporidiidae_Cryptosporidium_muris_N/A (77%)
Alveolata_Apicomplexa_Coccidia_Eucoccidiorida_Cryptosporidiidae_Cryptosporidium_parvum_N/A (75%)
Alveolata_Apicomplexa_Coccidia_Eucoccidiorida_Eimeriidae_Eimeria_tenella_ETH001 (73%)
Alveolata_Apicomplexa_Coccidia_Eucoccidiorida_Eimeriidae_Eimeria_tenella_N/A (16%)
Alveolata_Apicomplexa_Coccidia_Eucoccidiorida_Sarcocystidae_Hammondia_hammondi_HHA1_v02 (87%)
Alveolata_Apicomplexa_Coccidia_Eucoccidiorida_Sarcocystidae_Neospora_caninum_N/A (82%)
Alveolata_Apicomplexa_Coccidia_Eucoccidiorida_Sarcocystidae_Toxoplasma_gondii_N/A (83%)
Alveolata_Apicomplexa_Gregarinasina_Eugregarinorida_Gregarinidae_Gregarina_niphandrodes_GNI3 (64%)
Alveolata_Apicomplexa_Gregarinasina_Eugregarinorida_Lecudinidae_Ascogregarina_taiwanensis_N/A (9%)
Alveolata_Apicomplexa_Gregarinasina_Eugregarinorida_Lecudinidae_Lankesteria_abbotti_GrapplerInletBC (58%)
Alveolata_Chrompodelida_N/A_N/A_Colpodellidae_Colpodella_angusta_N/A (41%)
Alveolata_Chrompodelida_N/A_N/A_Colpodellidae_Colpodella_edax_N/A (68%)
Alveolata_Chrompodelida_N/A_N/A_Colpodellidae_Colpodella_sp_N/A (63%)
Alveolata_Chrompodelida_N/A_N/A_N/A_Chromera_velia_CCMP2878 (74%)
Alveolata_Chrompodelida_N/A_N/A_N/A_Chromera_velia_N/A (16%)
Alveolata_Chrompodelida_N/A_N/A_N/A_Vitrella_brassicaformis_CCMP3155 (69%)
Alveolata_Chrompodelida_N/A_N/A_N/A_Vitrella_brassicaformis_Vbrassicaformis (93%)
Alveolata_Chrompodelida_N/A_N/A_N/A_Voromonas_pontica_GG (61%)
Alveolata_Chrompodelida_N/A_N/A_N/A_Voromonas_pontica_N/A (18%)
Alveolata_Ciliophora_Colpodea_Cyrtolophosidida_Platyophryidae_Platyophrya_macrostoma_WH (83%)
Alveolata_Ciliophora_Heterotrichea_Heterotrichida_Blepharismidae_Blepharisma_japonicum_StockR1072 (70%)
Alveolata_Ciliophora_Heterotrichea_Heterotrichida_Climacostomidae_Climacostomum_virens_StockW-24 (65%)
Alveolata_Ciliophora_Heterotrichea_Heterotrichida_Condylostomatidae_Condylostoma_magnum_COL2 (16%)
Alveolata_Ciliophora_Heterotrichea_Heterotrichida_Fabreidae_Fabrea_salina_js003 (64%)
Alveolata_Ciliophora_Heterotrichea_N/A_N/A_N/A_N/A_js008 (9%)
Alveolata_Ciliophora_Litostomatea_Pleurostomatida_Litonotidae_Litonotus_pictus_P1 (58%)
Alveolata_Ciliophora_Oligohymenophorea_Hymenostomatida_N/A_Ichthyophthirius_multifiliis_N/A (82%)
Alveolata_Ciliophora_Oligohymenophorea_Hymenostomatida_Tetrahymenidae_Tetrahymena_thermophila_N/A (88%)
Alveolata_Ciliophora_Oligohymenophorea_N/A_N/A_Aristerostoma_sp_ATCC50986 (65%)
Alveolata_Ciliophora_Oligohymenophorea_Peniculida_Parameciidae_Paramecium_tetraurelia_N/A (82%)
Alveolata_Ciliophora_Oligohymenophorea_Philasterida_Pseudocohnilembidae_Pseudocohnilembus_persalinus_ASM144751v1 (84%)
Alveolata_Ciliophora_Spirotrichea_Choreotrichida_Strombidinopsidae_Strombidinopsis_acuminatum_SPMC142 (57%)
Alveolata_Ciliophora_Spirotrichea_Choreotrichida_Strombidinopsidae_Strombidinopsis_sp_SopsisLIS2011 (49%)
Alveolata_Ciliophora_Spirotrichea_Euplotida_Euplotidae_Euplotes_focardii_TN1 (67%)
Alveolata_Ciliophora_Spirotrichea_Euplotida_Euplotidae_Euplotes_harpa_FSP1.4 (70%)
Alveolata_Ciliophora_Spirotrichea_Euplotida_Euplotidae_Moneuplotes_crassus_CT5 (71%)
Alveolata_Ciliophora_Spirotrichea_N/A_N/A_Protocruzia_adherens_Boccale (71%)
Alveolata_Ciliophora_Spirotrichea_N/A_Strombidiidae_Strombidium_inclinatum_S3 (70%)
Alveolata_Ciliophora_Spirotrichea_N/A_Strombidiidae_Strombidium_rassoulzadegani_ras09 (71%)
Alveolata_Ciliophora_Spirotrichea_Sporadotrichida_Oxytrichidae_Oxytricha_trifallax_oxytricha_asm_v1.1 (90%)
Alveolata_Ciliophora_Spirotrichea_Sporadotrichida_Oxytrichidae_Sterkiella_histriomuscorum_N/A (81%)
Alveolata_Ciliophora_Spirotrichea_Sporadotrichida_Oxytrichidae_Stylonychia_lemnae_Stylonychia_lemnae_asm_v1.0 (86%)
Alveolata_Ciliophora_Spirotrichea_Tintinnida_Rhabdonellidae_Schmidingerella_taraikaensis_FeNarragansettBay (62%)
Alveolata_Ciliophora_Spirotrichea_Tintinnida_Xystonellidae_Favella_ehrenbergii_Fehren1 (61%)
Alveolata_Ciliophora_Spirotrichea_Urostylida_Pseudokeronopsidae_Pseudokeronopsis_sp_Brazil (58%)
Alveolata_Ciliophora_Spirotrichea_Urostylida_Pseudokeronopsidae_Pseudokeronopsis_sp_OXSARD2 (57%)
Alveolata_Dinophyta_Dinophyceae_Dinophysiales_Dinophysiaceae_Dinophysis_acuminata_DAEP01 (77%)
Alveolata_Dinophyta_Dinophyceae_Gonyaulacales_Amphidomataceae_Azadinium_spinosum_3D9 (84%)
Alveolata_Dinophyta_Dinophyceae_Gonyaulacales_Ceratiaceae_Neoceratium_fusus_PA161109 (82%)
Alveolata_Dinophyta_Dinophyceae_Gonyaulacales_Goniodomataceae_Gambierdiscus_australes_CAWD149 (79%)
Alveolata_Dinophyta_Dinophyceae_Gonyaulacales_Goniodomataceae_Pyrodinium_bahamense_pbaha01 (85%)
Alveolata_Dinophyta_Dinophyceae_Gonyaulacales_Gonyaulacaceae_Alexandrium_andersonii_CCMP2222 (64%)
Alveolata_Dinophyta_Dinophyceae_Gonyaulacales_Gonyaulacaceae_Alexandrium_catenella_N/A (17%)
Alveolata_Dinophyta_Dinophyceae_Gonyaulacales_Gonyaulacaceae_Alexandrium_catenella_OF101 (84%)
Alveolata_Dinophyta_Dinophyceae_Gonyaulacales_Gonyaulacaceae_Alexandrium_fundyense_CCMP1719 (32%)
Alveolata_Dinophyta_Dinophyceae_Gonyaulacales_Gonyaulacaceae_Alexandrium_margalefii_AMGDE01CS-322 (78%)
Alveolata_Dinophyta_Dinophyceae_Gonyaulacales_Gonyaulacaceae_Alexandrium_minutum_CCMP113 (36%)
Alveolata_Dinophyta_Dinophyceae_Gonyaulacales_Gonyaulacaceae_Alexandrium_minutum_N/A (10%)
Alveolata_Dinophyta_Dinophyceae_Gonyaulacales_Gonyaulacaceae_Alexandrium_monilatum_CCMP3105 (82%)
Alveolata_Dinophyta_Dinophyceae_Gonyaulacales_Gonyaulacaceae_Alexandrium_ostenfeldii_N/A (7%)
Alveolata_Dinophyta_Dinophyceae_Gonyaulacales_Gonyaulacaceae_Alexandrium_tamarense_CCMP1771 (85%)
Alveolata_Dinophyta_Dinophyceae_Gonyaulacales_Gonyaulacaceae_Gonyaulax_spinifera_CCMP409 (75%)
Alveolata_Dinophyta_Dinophyceae_Gonyaulacales_Gonyaulacaceae_Protoceratium_reticulatum_CCCM535EqCCMP1889 (74%)
Alveolata_Dinophyta_Dinophyceae_Gonyaulacales_N/A_Lingulodinium_polyedrum_CCMP1738 (83%)
Alveolata_Dinophyta_Dinophyceae_Gymnodiniales_Gymnodiniaceae_Amphidinium_carterae_CCMP1314 (84%)
Alveolata_Dinophyta_Dinophyceae_Gymnodiniales_Gymnodiniaceae_Amphidinium_massartii_CS-259 (87%)
Alveolata_Dinophyta_Dinophyceae_Gymnodiniales_Gymnodiniaceae_Gymnodinium_catenatum_GC744 (85%)
Alveolata_Dinophyta_Dinophyceae_Gymnodiniales_Gymnodiniaceae_Togula_jolla_CCCM725 (83%)
Alveolata_Dinophyta_Dinophyceae_Gymnodiniales_Kareniaceae_Karenia_brevis_CCMP2229 (45%)
Alveolata_Dinophyta_Dinophyceae_Gymnodiniales_Kareniaceae_Karenia_brevis_SP1 (27%)
Alveolata_Dinophyta_Dinophyceae_Gymnodiniales_Kareniaceae_Karenia_brevis_SP3 (17%)
Alveolata_Dinophyta_Dinophyceae_Gymnodiniales_Kareniaceae_Karenia_brevis_Wilson (38%)
Alveolata_Dinophyta_Dinophyceae_Gymnodiniales_Kareniaceae_Karlodinium_veneficum_CCMP2283 (88%)
Alveolata_Dinophyta_Dinophyceae_Gymnodiniales_Kareniaceae_Karlodinium_veneficum_N/A (19%)
Alveolata_Dinophyta_Dinophyceae_N/A_N/A_N/A_N/A_MALV2 (9%)
Alveolata_Dinophyta_Dinophyceae_N/A_N/A_Psammosa_pacifica_N/A (17%)
Alveolata_Dinophyta_Dinophyceae_Noctilucales_Noctilucaceae_Noctiluca_scintillans_N/A (80%)
Alveolata_Dinophyta_Dinophyceae_Oxyrrhinales_Oxyrrhinaceae_Oxyrrhis_marina_CCMP1795 (21%)
Alveolata_Dinophyta_Dinophyceae_Oxyrrhinales_Oxyrrhinaceae_Oxyrrhis_marina_LB1974 (86%)
Alveolata_Dinophyta_Dinophyceae_Oxyrrhinales_Oxyrrhinaceae_Oxyrrhis_marina_N/A (22%)
Alveolata_Dinophyta_Dinophyceae_Oxyrrhinales_Oxyrrhinaceae_Oxyrrhis_marina_js006 (83%)
Alveolata_Dinophyta_Dinophyceae_Peridiniales_Crypthecodiniaceae_Crypthecodinium_cohnii_Seligo (85%)
Alveolata_Dinophyta_Dinophyceae_Peridiniales_Endodiniaceae_Brandtodinium_nutricula_RCC3387 (83%)
Alveolata_Dinophyta_Dinophyceae_Peridiniales_Heterocapsaceae_Heterocapsa_arctica_CCMP445 (77%)
Alveolata_Dinophyta_Dinophyceae_Peridiniales_Heterocapsaceae_Heterocapsa_rotundata_SCCAPK-0483 (79%)
Alveolata_Dinophyta_Dinophyceae_Peridiniales_Heterocapsaceae_Heterocapsa_triquetra_N/A (7%)
Alveolata_Dinophyta_Dinophyceae_Peridiniales_Peridiniaceae_Durinskia_baltica-endo_CSIROCS-38 (52%)
Alveolata_Dinophyta_Dinophyceae_Peridiniales_Peridiniaceae_Durinskia_baltica_CSIROCS-38 (75%)
Alveolata_Dinophyta_Dinophyceae_Peridiniales_Peridiniaceae_Kryptoperidinium_foliaceum-endo_CCAP1116_3 (62%)
Alveolata_Dinophyta_Dinophyceae_Peridiniales_Peridiniaceae_Kryptoperidinium_foliaceum-endo_CCMP1326 (69%)
Alveolata_Dinophyta_Dinophyceae_Peridiniales_Peridiniaceae_Kryptoperidinium_foliaceum_CCAP1116_3 (75%)
Alveolata_Dinophyta_Dinophyceae_Peridiniales_Peridiniaceae_Kryptoperidinium_foliaceum_CCMP1326 (77%)
Alveolata_Dinophyta_Dinophyceae_Peridiniales_Peridiniaceae_Peridinium_aciculiferum_PAER-2 (85%)
Alveolata_Dinophyta_Dinophyceae_Peridiniales_Podolampaceae_Lessardia_elongata_SPMC104 (5%)
Alveolata_Dinophyta_Dinophyceae_Peridiniales_Thoracosphaeraceae_N/A_N/A_SHHI-4 (86%)
Alveolata_Dinophyta_Dinophyceae_Peridiniales_Thoracosphaeraceae_Scrippsiella_hangoei_SHTV-5 (86%)
Alveolata_Dinophyta_Dinophyceae_Peridiniales_Thoracosphaeraceae_Scrippsiella_trochoidea_CCMP3099 (84%)
Alveolata_Dinophyta_Dinophyceae_Prorocentrales_Prorocentraceae_Prorocentrum_minimum_CCMP1329 (82%)
Alveolata_Dinophyta_Dinophyceae_Prorocentrales_Prorocentraceae_Prorocentrum_minimum_CCMP2233 (82%)
Alveolata_Dinophyta_Dinophyceae_Suessiales_Suessiaceae_Pelagodinium_beii_RCC1491 (85%)
Alveolata_Dinophyta_Dinophyceae_Suessiales_Suessiaceae_Polarella_glacialis_CCMP1383 (81%)
Alveolata_Dinophyta_Dinophyceae_Suessiales_Symbiodiniaceae_Symbiodinium_kawagutii_CCMP2468 (29%)
Alveolata_Dinophyta_Dinophyceae_Suessiales_Symbiodiniaceae_Symbiodinium_minutum_N/A (64%)
Alveolata_Dinophyta_Dinophyceae_Suessiales_Symbiodiniaceae_Symbiodinium_sp_C1 (88%)
Alveolata_Dinophyta_Dinophyceae_Suessiales_Symbiodiniaceae_Symbiodinium_sp_C15 (82%)
Alveolata_Dinophyta_Dinophyceae_Suessiales_Symbiodiniaceae_Symbiodinium_sp_CCMP2430 (85%)
Alveolata_Dinophyta_Dinophyceae_Suessiales_Symbiodiniaceae_Symbiodinium_sp_Mp (87%)
Alveolata_Dinophyta_Dinophyceae_Suessiales_Symbiodiniaceae_Symbiodinium_sp_N/A (68%)
Alveolata_Dinophyta_Dinophyceae_Syndiniales_Amoebophryaceae_Amoebophrya_sp_Ameob2 (21%)
Alveolata_Dinophyta_Dinophyceae_Syndiniales_Amoebophryaceae_Amoebophrya_sp_js026 (74%)
Alveolata_Dinophyta_Dinophyceae_Syndiniales_Syndiniaceae_Hematodinium_sp_N/A (57%)
Alveolata_Perkinsozoa_N/A_Perkinsida_Perkinsidae_Perkinsus_chesapeaki_ATCCPRA-65 (14%)
Alveolata_Perkinsozoa_N/A_Perkinsida_Perkinsidae_Perkinsus_marinus_N/A (81%)
Amoebozoa_Discosea_Centramoebia_Longamoebia_N/A_Acanthamoeba_castellanii_Acastellanii_strNEFF_v1 (78%)
Amoebozoa_Discosea_Centramoebia_Longamoebia_N/A_Acanthamoeba_castellanii_N/A (17%)
Amoebozoa_Discosea_Flabellinia_N/A_N/A_Cunea_sp_BSH-02190019_may (82%)
Amoebozoa_Discosea_Flabellinia_N/A_N/A_Stygamoeba_regulata_BSH-02190019_sty (72%)
Amoebozoa_Discosea_Flabellinia_N/A_Paramoebidae_Paramoeba_aestuarina_SoJaBioB1-5_56_2 (81%)
Amoebozoa_Discosea_Flabellinia_N/A_Paramoebidae_Paramoeba_atlantica_CCAP1560_9 (78%)
Amoebozoa_Discosea_Flabellinia_N/A_Vannellidae_Vannella_robusta_DIVA3518_3_11_1_6 (81%)
Amoebozoa_Discosea_Flabellinia_N/A_Vannellidae_Vannella_sp_DIVA3517_6_12 (82%)
Amoebozoa_Discosea_Flabellinia_N/A_Vexilliferidae_Vexillifera_sp_DIVA3564_2 (81%)
Amoebozoa_Discosea_N/A_N/A_N/A_Stereomyxa_ramosa_Chinc5 (80%)
Amoebozoa_Evosea_Archamoebae_N/A_Mastigamoebidae_Mastigamoeba_balamuthi_N/A (42%)
Amoebozoa_Evosea_Archamoebae_N/A_N/A_Entamoeba_dispar_JCVI_EDISG_1.0 (79%)
Amoebozoa_Evosea_Archamoebae_N/A_N/A_Entamoeba_dispar_N/A (12%)
Amoebozoa_Evosea_Archamoebae_N/A_N/A_Entamoeba_histolytica_N/A (59%)
Amoebozoa_Evosea_Archamoebae_N/A_N/A_Entamoeba_invadens_EIA2_v2 (62%)
Amoebozoa_Evosea_Archamoebae_N/A_N/A_Entamoeba_nuttalli_ENU1_v1 (61%)
Amoebozoa_Evosea_Eumycetozoa_Dictyosteliida_N/A_Dictyostelium_discoideum_N/A (91%)
Amoebozoa_Evosea_Eumycetozoa_Dictyosteliida_N/A_Dictyostelium_fasciculatum_DFas_2.0 (88%)
Amoebozoa_Evosea_Eumycetozoa_Dictyosteliida_N/A_Dictyostelium_lacteum_ASM160615v1 (91%)
Amoebozoa_Evosea_Eumycetozoa_Dictyosteliida_N/A_Dictyostelium_purpureum_N/A (88%)
Amoebozoa_Evosea_Eumycetozoa_Dictyosteliida_N/A_Polysphondylium_pallidum_N/A (89%)
Amoebozoa_Evosea_Eumycetozoa_Physariida_Physaraceae_Physarum_polycephalum_N/A (48%)
Amoebozoa_Evosea_Variosea_N/A_Echinamoebidae_Filamoeba_nolandi_NC-AS-23-1 (77%)
Amoebozoa_Tubulinea_Corycidia_N/A_N/A_Trichosphaerium_sp_Am-I-7wt (72%)
Amoebozoa_Tubulinea_Echinamoebidia_N/A_Hartmannellidae_Vermamoeba_vermiformis_N/A (37%)
Amoebozoa_Tubulinea_Elardia_Arcellinida_Difflugiidae_Sexangularia_sp_ATCC50979 (63%)
Amoebozoa_Tubulinea_N/A_N/A_N/A_misidentifiedPessonella_sp_PRA-29 (73%)
Apusomonadida_N/A_N/A_N/A_Apusomonadidae_Amastigomonas_sp_N/A (82%)
Apusomonadida_N/A_N/A_N/A_Apusomonadidae_Thecamonas_trahens_N/A (80%)
Apusozoa_Apusozoa_N/A_N/A_N/A_Nutomonas_longa_SRR1617398 (80%)
Archaeplastida-Glaucophyta_Glaucophyta_Glaucocystophyceae_Glaucocystales_Glaucocystaceae_Glaucocystis_nostochinearum_N/A (34%)
Archaeplastida-Glaucophyta_Glaucophyta_Glaucocystophyceae_Gloeochaetales_Gloeochaetaceae_Gloeochaete_wittrockiana_SAG46.84 (88%)
Archaeplastida-Glaucophyta_Glaucophyta_Glaucocystophyceae_N/A_Cyanophoraceae_Cyanophora_paradoxa_N/A (83%)
Archaeplastida-Glaucophyta_Glaucophyta_Glaucocystophyceae_N/A_N/A_Cyanoptyche_gloeocystis_SAG4.97 (68%)
Archaeplastida-Rhodophyta_Rhodophyta_Bangiophyceae_Bangiales_Bangiaceae_Porphyra_purpurea_N/A (64%)
Archaeplastida-Rhodophyta_Rhodophyta_Bangiophyceae_Bangiales_Bangiaceae_Porphyra_umbilicalis_4086291 (78%)
Archaeplastida-Rhodophyta_Rhodophyta_Bangiophyceae_Bangiales_Bangiaceae_Porphyra_umbilicalis_N/A (64%)
Archaeplastida-Rhodophyta_Rhodophyta_Bangiophyceae_Bangiales_Bangiaceae_Pyropia_yezoensis_N/A (79%)
Archaeplastida-Rhodophyta_Rhodophyta_Compsopogonophyceae_Compsopogonales_Compsopogonaceae_Compsopogon_caeruleus_SAG36.94 (59%)
Archaeplastida-Rhodophyta_Rhodophyta_Compsopogonophyceae_Erythropeltidales_Erythrotrichiaceae_Madagascaria_erythrocladoides_CCMP3234 (59%)
Archaeplastida-Rhodophyta_Rhodophyta_Compsopogonophyceae_Rhodochaetales_Rhodochaetaceae_Rhodochaete_pulchella_CCMP3232 (18%)
Archaeplastida-Rhodophyta_Rhodophyta_Cyanidiophyceae_Cyanidiales_Cyanidiaceae_Cyanidioschyzon_merolae_N/A (74%)
Archaeplastida-Rhodophyta_Rhodophyta_Cyanidiophyceae_Cyanidiales_Cyanidiaceae_Cyanidium_caldarium_Tilden_Geitler (26%)
Archaeplastida-Rhodophyta_Rhodophyta_Cyanidiophyceae_Cyanidiales_Cyanidiaceae_Galdieria_sulphuraria_N/A (82%)
Archaeplastida-Rhodophyta_Rhodophyta_Florideophyceae_Ceramiales_Ceramiaceae_Griffithsia_okiensis_N/A (10%)
Archaeplastida-Rhodophyta_Rhodophyta_Florideophyceae_Corallinales_Corallinaceae_Calliarthron_tuberculosum_N/A (42%)
Archaeplastida-Rhodophyta_Rhodophyta_Florideophyceae_Gigartinales_Gigartinaceae_Chondrus_crispus_N/A (81%)
Archaeplastida-Rhodophyta_Rhodophyta_Florideophyceae_Gigartinales_Solieriaceae_Eucheuma_denticulatum_N/A (18%)
Archaeplastida-Rhodophyta_Rhodophyta_Florideophyceae_Gracilariales_Gracilariaceae_Gracilaria_changii_N/A (5%)
Archaeplastida-Rhodophyta_Rhodophyta_Florideophyceae_Gracilariales_Gracilariaceae_Gracilaria_sp_N/A (35%)
Archaeplastida-Rhodophyta_Rhodophyta_Florideophyceae_Palmariales_Palmariaceae_Palmaria_palmata_Weber_Mohr (14%)
Archaeplastida-Rhodophyta_Rhodophyta_Porphyridiophyceae_Porphyridiales_Porphyridiaceae_Erythrolobus_australicus_CCMP3124 (57%)
Archaeplastida-Rhodophyta_Rhodophyta_Porphyridiophyceae_Porphyridiales_Porphyridiaceae_Erythrolobus_madagascarensis_CCMP3276 (53%)
Archaeplastida-Rhodophyta_Rhodophyta_Porphyridiophyceae_Porphyridiales_Porphyridiaceae_Porphyridium_aerugineum_SAG1380-2 (62%)
Archaeplastida-Rhodophyta_Rhodophyta_Porphyridiophyceae_Porphyridiales_Porphyridiaceae_Porphyridium_purpureum_N/A (81%)
Archaeplastida-Rhodophyta_Rhodophyta_Porphyridiophyceae_Porphyridiales_Porphyridiaceae_Timspurckia_oligopyrenoides_CCMP3278 (48%)
Archaeplastida-Rhodophyta_Rhodophyta_Rhodellophyceae_Rhodellales_Rhodellaceae_Rhodella_violacea_CCMP736 (68%)
Archaeplastida-Rhodophyta_Rhodophyta_Stylonematophyceae_Stylonematales_Stylonemataceae_N/A_N/A_CCMP1999 (70%)
Archaeplastida-Rhodophyta_Rhodophyta_Stylonematophyceae_Stylonematales_Stylonemataceae_Purpureofilum_apyrenoidigerum_CCMP3233 (13%)
Archaeplastida-Rhodophyta_Rhodophyta_Stylonematophyceae_Stylonematales_Stylonemataceae_Rhodosorus_marinus_CCMP769 (75%)
Archaeplastida-Rhodophyta_Rhodophyta_Stylonematophyceae_Stylonematales_Stylonemataceae_Rhodosorus_marinus_UTEXLB2760 (74%)
Archaeplastida-Viridiplantae_Chlorophyta_Chlorodendrophyceae_Chlorodendrales_Chlorodendraceae_Tetraselmis_astigmatica_CCMP880 (90%)
Archaeplastida-Viridiplantae_Chlorophyta_Chlorodendrophyceae_Chlorodendrales_Chlorodendraceae_Tetraselmis_chuii_PLY429 (84%)
Archaeplastida-Viridiplantae_Chlorophyta_Chlorodendrophyceae_Chlorodendrales_Chlorodendraceae_Tetraselmis_sp_GSL018 (86%)
Archaeplastida-Viridiplantae_Chlorophyta_Chlorodendrophyceae_Chlorodendrales_Chlorodendraceae_Tetraselmis_striata_LANL1001 (80%)
Archaeplastida-Viridiplantae_Chlorophyta_Chlorophyceae_Chlamydomonadales_Chlamydomonadaceae_Chlamydomonas_chlamydogama_SAG11-48b (87%)
Archaeplastida-Viridiplantae_Chlorophyta_Chlorophyceae_Chlamydomonadales_Chlamydomonadaceae_Chlamydomonas_euryale_CCMP219 (74%)
Archaeplastida-Viridiplantae_Chlorophyta_Chlorophyceae_Chlamydomonadales_Chlamydomonadaceae_Chlamydomonas_leiostraca_SAG11-49 (87%)
Archaeplastida-Viridiplantae_Chlorophyta_Chlorophyceae_Chlamydomonadales_Chlamydomonadaceae_Chlamydomonas_reinhardtii_N/A (89%)
Archaeplastida-Viridiplantae_Chlorophyta_Chlorophyceae_Chlamydomonadales_Chlamydomonadaceae_Chlamydomonas_sp_CCMP681 (83%)
Archaeplastida-Viridiplantae_Chlorophyta_Chlorophyceae_Chlamydomonadales_Chlamydomonadaceae_Polytomella_parva_SAG63-3 (86%)
Archaeplastida-Viridiplantae_Chlorophyta_Chlorophyceae_Chlamydomonadales_Dunaliellaceae_Dunaliella_tertiolecta_CCMP1320 (81%)
Archaeplastida-Viridiplantae_Chlorophyta_Chlorophyceae_Chlamydomonadales_Volvocaceae_Volvox_carteri_N/A (90%)
Archaeplastida-Viridiplantae_Chlorophyta_Mamiellophyceae_Dolichomastigales_Crustomastigaceae_Crustomastix_stigmatica_CCMP3273 (56%)
Archaeplastida-Viridiplantae_Chlorophyta_Mamiellophyceae_Dolichomastigales_Dolichomastigaceae_Dolichomastix_tenuilepis_CCMP3274 (65%)
Archaeplastida-Viridiplantae_Chlorophyta_Mamiellophyceae_Mamiellales_Bathycoccaceae_Bathycoccus_prasinos_BCC99000 (62%)
Archaeplastida-Viridiplantae_Chlorophyta_Mamiellophyceae_Mamiellales_Bathycoccaceae_Bathycoccus_prasinos_CCMP1898 (63%)
Archaeplastida-Viridiplantae_Chlorophyta_Mamiellophyceae_Mamiellales_Bathycoccaceae_Bathycoccus_prasinos_RCC716 (56%)
Archaeplastida-Viridiplantae_Chlorophyta_Mamiellophyceae_Mamiellales_Bathycoccaceae_Ostreococcus_lucimarinus_N/A (52%)
Archaeplastida-Viridiplantae_Chlorophyta_Mamiellophyceae_Mamiellales_Bathycoccaceae_Ostreococcus_lucimarinus_clade-A-BCC118000 (64%)
Archaeplastida-Viridiplantae_Chlorophyta_Mamiellophyceae_Mamiellales_Bathycoccaceae_Ostreococcus_mediterraneus_clade-D-RCC1107 (69%)
Archaeplastida-Viridiplantae_Chlorophyta_Mamiellophyceae_Mamiellales_Bathycoccaceae_Ostreococcus_mediterraneus_clade-D-RCC1621 (67%)
Archaeplastida-Viridiplantae_Chlorophyta_Mamiellophyceae_Mamiellales_Bathycoccaceae_Ostreococcus_mediterraneus_clade-D-RCC2572 (68%)
Archaeplastida-Viridiplantae_Chlorophyta_Mamiellophyceae_Mamiellales_Bathycoccaceae_Ostreococcus_mediterraneus_clade-D-RCC2573 (66%)
Archaeplastida-Viridiplantae_Chlorophyta_Mamiellophyceae_Mamiellales_Bathycoccaceae_Ostreococcus_mediterraneus_clade-D-RCC2593 (68%)
Archaeplastida-Viridiplantae_Chlorophyta_Mamiellophyceae_Mamiellales_Bathycoccaceae_Ostreococcus_mediterraneus_clade-D-RCC2596 (73%)
Archaeplastida-Viridiplantae_Chlorophyta_Mamiellophyceae_Mamiellales_Bathycoccaceae_Ostreococcus_tauri_N/A (45%)
Archaeplastida-Viridiplantae_Chlorophyta_Mamiellophyceae_Mamiellales_Mamiellaceae_Mantoniella_antarctica_SL-175 (82%)
Archaeplastida-Viridiplantae_Chlorophyta_Mamiellophyceae_Mamiellales_Mamiellaceae_Mantoniella_sp_CCMP1436 (75%)
Archaeplastida-Viridiplantae_Chlorophyta_Mamiellophyceae_Mamiellales_Mamiellaceae_Micromonas_pusilla_CCAC1681 (65%)
Archaeplastida-Viridiplantae_Chlorophyta_Mamiellophyceae_Mamiellales_Mamiellaceae_Micromonas_pusilla_CCMP1723 (55%)
Archaeplastida-Viridiplantae_Chlorophyta_Mamiellophyceae_Mamiellales_Mamiellaceae_Micromonas_pusilla_CCMP494 (63%)
Archaeplastida-Viridiplantae_Chlorophyta_Mamiellophyceae_Mamiellales_Mamiellaceae_Micromonas_pusilla_N/A (43%)
Archaeplastida-Viridiplantae_Chlorophyta_Mamiellophyceae_Mamiellales_Mamiellaceae_Micromonas_pusilla_RCC1614 (58%)
Archaeplastida-Viridiplantae_Chlorophyta_Mamiellophyceae_Mamiellales_Mamiellaceae_Micromonas_pusilla_RCC2306 (63%)
Archaeplastida-Viridiplantae_Chlorophyta_Mamiellophyceae_Mamiellales_Mamiellaceae_Micromonas_sp_CCMP2099 (69%)
Archaeplastida-Viridiplantae_Chlorophyta_Mamiellophyceae_Mamiellales_Mamiellaceae_Micromonas_sp_N/A (72%)
Archaeplastida-Viridiplantae_Chlorophyta_Mamiellophyceae_Mamiellales_Mamiellaceae_Micromonas_sp_NEPCC29 (54%)
Archaeplastida-Viridiplantae_Chlorophyta_Mamiellophyceae_Mamiellales_Mamiellaceae_Micromonas_sp_RCC472 (54%)
Archaeplastida-Viridiplantae_Chlorophyta_Mamiellophyceae_Mamiellales_Mamiellaceae_N/A_N/A_RCC2288 (84%)
Archaeplastida-Viridiplantae_Chlorophyta_N/A_N/A_N/A_N/A_N/A_CCMP1205 (62%)
Archaeplastida-Viridiplantae_Chlorophyta_N/A_N/A_N/A_N/A_N/A_CCMP2111 (67%)
Archaeplastida-Viridiplantae_Chlorophyta_N/A_N/A_N/A_N/A_N/A_RCC1871 (65%)
Archaeplastida-Viridiplantae_Chlorophyta_N/A_N/A_N/A_N/A_N/A_RCC2335 (56%)
Archaeplastida-Viridiplantae_Chlorophyta_N/A_N/A_N/A_N/A_N/A_RCC2339 (65%)
Archaeplastida-Viridiplantae_Chlorophyta_N/A_N/A_N/A_N/A_N/A_RCC701 (60%)
Archaeplastida-Viridiplantae_Chlorophyta_N/A_N/A_N/A_N/A_N/A_RCC856 (60%)
Archaeplastida-Viridiplantae_Chlorophyta_N/A_N/A_N/A_N/A_N/A_RCC998 (70%)
Archaeplastida-Viridiplantae_Chlorophyta_N/A_N/A_N/A_Picocystis_salinarum_CCMP1897 (62%)
Archaeplastida-Viridiplantae_Chlorophyta_N/A_N/A_Pycnococcaceae_Pycnococcus_provasolii_RCC2336 (71%)
Archaeplastida-Viridiplantae_Chlorophyta_N/A_N/A_Pycnococcaceae_Pycnococcus_provasolii_RCC251 (59%)
Archaeplastida-Viridiplantae_Chlorophyta_N/A_N/A_Pycnococcaceae_Pycnococcus_provasolii_RCC733 (65%)
Archaeplastida-Viridiplantae_Chlorophyta_N/A_N/A_Pycnococcaceae_Pycnococcus_provasolii_RCC931 (67%)
Archaeplastida-Viridiplantae_Chlorophyta_N/A_N/A_Pycnococcaceae_Pycnococcus_sp_CCMP1998 (62%)
Archaeplastida-Viridiplantae_Chlorophyta_N/A_Prasinococcales_N/A_Prasinococcus_capsulatus_CCMP1194 (67%)
Archaeplastida-Viridiplantae_Chlorophyta_N/A_Prasinococcales_N/A_Prasinoderma_coloniale_CCMP1413 (72%)
Archaeplastida-Viridiplantae_Chlorophyta_N/A_Prasinococcales_N/A_Prasinoderma_singulare_RCC927 (75%)
Archaeplastida-Viridiplantae_Chlorophyta_N/A_Pyramimonadales_N/A_Polyblepharides_amylifera_CCMP720 (86%)
Archaeplastida-Viridiplantae_Chlorophyta_N/A_Pyramimonadales_N/A_Pterosperma_sp_CCMP1384 (79%)
Archaeplastida-Viridiplantae_Chlorophyta_N/A_Pyramimonadales_N/A_Pyramimonas_obovata_CCMP722 (88%)
Archaeplastida-Viridiplantae_Chlorophyta_N/A_Pyramimonadales_N/A_Pyramimonas_parkeae_CCMP726 (88%)
Archaeplastida-Viridiplantae_Chlorophyta_N/A_Pyramimonadales_N/A_Pyramimonas_sp_CCMP2087 (85%)
Archaeplastida-Viridiplantae_Chlorophyta_Nephroselmidophyceae_N/A_N/A_Nephroselmis_pyriformis_CCMP717 (82%)
Archaeplastida-Viridiplantae_Chlorophyta_Trebouxiophyceae_Chlorellales_Chlorellaceae_Chlorella_vulgaris_N/A (81%)
Archaeplastida-Viridiplantae_Chlorophyta_Trebouxiophyceae_Chlorellales_N/A_Helicosporidium_sp_ATCC50920 (82%)
Archaeplastida-Viridiplantae_Chlorophyta_Trebouxiophyceae_Microthamniales_N/A_Stichococcus_sp_RCC1054 (69%)
Archaeplastida-Viridiplantae_Chlorophyta_Trebouxiophyceae_N/A_Coccomyxaceae_Coccomyxa_sp_N/A (91%)
Archaeplastida-Viridiplantae_Chlorophyta_Trebouxiophyceae_N/A_N/A_Picochlorum_oklahomense_CCMP2329 (53%)
Archaeplastida-Viridiplantae_Chlorophyta_Trebouxiophyceae_N/A_N/A_Picochlorum_sp_RCC944 (43%)
Archaeplastida-Viridiplantae_Streptophyta_Anthocerotopsida_Dendrocerotales_Dendrocerotaceae_Nothoceros_aenigmaticus_js019 (68%)
Archaeplastida-Viridiplantae_Streptophyta_Bryopsida_Funariales_Funariaceae_Physcomitrella_patens_N/A (91%)
Archaeplastida-Viridiplantae_Streptophyta_Charophyceae_Charales_Characeae_Chara_vulgaris_js011 (75%)
Archaeplastida-Viridiplantae_Streptophyta_Coleochaetophyceae_Coleochaetales_Coleochaetaceae_Coleochaete_scutata_js012 (72%)
Archaeplastida-Viridiplantae_Streptophyta_Klebsormidiophyceae_Klebsormidiales_Klebsormidiaceae_Klebsormidium_subtile_js015 (69%)
Archaeplastida-Viridiplantae_Streptophyta_Liliopsida_Poales_Poaceae_Brachypodium_distachyon_N/A (90%)
Archaeplastida-Viridiplantae_Streptophyta_Liliopsida_Poales_Poaceae_Oryza_sativa_N/A (91%)
Archaeplastida-Viridiplantae_Streptophyta_Liliopsida_Poales_Poaceae_Sorghum_bicolor_N/A (88%)
Archaeplastida-Viridiplantae_Streptophyta_Liliopsida_Poales_Poaceae_Zea_mays_AGPv4 (92%)
Archaeplastida-Viridiplantae_Streptophyta_Liliopsida_Poales_Poaceae_Zea_mays_N/A (21%)
Archaeplastida-Viridiplantae_Streptophyta_Marchantiopsida_Marchantiales_Marchantiaceae_Marchantia_polymorpha_js016 (72%)
Archaeplastida-Viridiplantae_Streptophyta_Mesostigmatophyceae_Mesostigmatales_Mesostigmataceae_Mesostigma_viride_N/A (22%)
Archaeplastida-Viridiplantae_Streptophyta_Mesostigmatophyceae_Mesostigmatales_Mesostigmataceae_Mesostigma_viride_js017 (61%)
Archaeplastida-Viridiplantae_Streptophyta_N/A_Amborellales_Amborellaceae_Amborella_trichopoda_AMTR1.0 (91%)
Archaeplastida-Viridiplantae_Streptophyta_N/A_Brassicales_Brassicaceae_Arabidopsis_lyrata_N/A (47%)
Archaeplastida-Viridiplantae_Streptophyta_N/A_Brassicales_Brassicaceae_Arabidopsis_thaliana_N/A (34%)
Archaeplastida-Viridiplantae_Streptophyta_N/A_Brassicales_Brassicaceae_Arabidopsis_thaliana_TAIR10 (92%)
Archaeplastida-Viridiplantae_Streptophyta_N/A_Chloranthales_Chloranthaceae_Sarcandra_glabra_js024 (68%)
Archaeplastida-Viridiplantae_Streptophyta_N/A_Fabales_Fabaceae_Glycine_max_N/A (30%)
Archaeplastida-Viridiplantae_Streptophyta_N/A_Ginkgoales_Ginkgoaceae_Ginkgo_biloba_js014 (83%)
Archaeplastida-Viridiplantae_Streptophyta_N/A_Lamiales_Phrymaceae_Erythranthe_guttata_N/A (89%)
Archaeplastida-Viridiplantae_Streptophyta_N/A_Laurales_Lauraceae_Persea_americana_js020 (88%)
Archaeplastida-Viridiplantae_Streptophyta_N/A_Malpighiales_Euphorbiaceae_Ricinus_communis_N/A (30%)
Archaeplastida-Viridiplantae_Streptophyta_N/A_Malpighiales_Salicaceae_Populus_trichocarpa_N/A (91%)
Archaeplastida-Viridiplantae_Streptophyta_N/A_Pinales_Pinaceae_Pinus_taeda_js021 (90%)
Archaeplastida-Viridiplantae_Streptophyta_N/A_Polypodiales_Dennstaedtiaceae_Pteridium_aquilinum_js023 (85%)
Archaeplastida-Viridiplantae_Streptophyta_N/A_Psilotales_Psilotaceae_Psilotum_nudum_js022 (59%)
Archaeplastida-Viridiplantae_Streptophyta_N/A_Selaginellales_Selaginellaceae_Selaginella_moellendorffii_N/A (91%)
Archaeplastida-Viridiplantae_Streptophyta_N/A_Vitales_Vitaceae_Vitis_vinifera_IGGP_12x (90%)
Archaeplastida-Viridiplantae_Streptophyta_N/A_Vitales_Vitaceae_Vitis_vinifera_N/A (21%)
Archaeplastida-Viridiplantae_Streptophyta_N/A_Welwitschiales_Welwitschiaceae_Welwitschia_mirabilis_js025 (56%)
Archaeplastida-Viridiplantae_Streptophyta_Zygnemophyceae_Zygnematales_Mesotaeniaceae_Cylindrocystis_brebissonii_js013 (70%)
Archaeplastida-Viridiplantae_Streptophyta_Zygnemophyceae_Zygnematales_Zygnemataceae_Netrium_digitus_js018 (63%)
Breviatea_N/A_N/A_N/A_N/A_Breviata_anathema_N/A (30%)
Breviatea_N/A_N/A_N/A_N/A_Pygsuia_biforma_N/A (85%)
Cryptista_Cryptophyta_Cryptophyta_Cryptomonadales_Cryptomonadaceae_Cryptomonas_curvata_CCAP979_52 (82%)
Cryptista_Cryptophyta_Cryptophyta_Cryptomonadales_Cryptomonadaceae_Cryptomonas_paramecium-nucleomorph_ASM19445v1 (5%)
Cryptista_Cryptophyta_Cryptophyta_Cryptomonadales_Cryptomonadaceae_Cryptomonas_paramecium-nucleomorph_N/A (32%)
Cryptista_Cryptophyta_Cryptophyta_Cryptomonadales_Cryptomonadaceae_Cryptomonas_paramecium_CCAP977_2a (58%)
Cryptista_Cryptophyta_Cryptophyta_Cryptomonadales_Cryptomonadaceae_Plagioselmis_sp_N/A (27%)
Cryptista_Cryptophyta_Cryptophyta_Cryptomonadales_Goniomonadaceae_Goniomonas_pacifica_CCMP1869 (90%)
Cryptista_Cryptophyta_Cryptophyta_Cryptomonadales_Goniomonadaceae_Goniomonas_pacifica_N/A (6%)
Cryptista_Cryptophyta_Cryptophyta_Cryptomonadales_Goniomonadaceae_Goniomonas_sp_m (76%)
Cryptista_Cryptophyta_Cryptophyta_Cryptomonadales_Hemiselmidaceae_Hemiselmis_andersenii-nucleomorph_N/A (12%)
Cryptista_Cryptophyta_Cryptophyta_Cryptomonadales_Hemiselmidaceae_Hemiselmis_andersenii_CCMP1180 (33%)
Cryptista_Cryptophyta_Cryptophyta_Cryptomonadales_Hemiselmidaceae_Hemiselmis_andersenii_CCMP439 (33%)
Cryptista_Cryptophyta_Cryptophyta_Cryptomonadales_Hemiselmidaceae_Hemiselmis_andersenii_CCMP441 (23%)
Cryptista_Cryptophyta_Cryptophyta_Cryptomonadales_Hemiselmidaceae_Hemiselmis_andersenii_CCMP644 (49%)
Cryptista_Cryptophyta_Cryptophyta_Cryptomonadales_Hemiselmidaceae_Hemiselmis_rufescens_PCC563 (89%)
Cryptista_Cryptophyta_Cryptophyta_Cryptomonadales_Hemiselmidaceae_Hemiselmis_tepida_CCMP443 (69%)
Cryptista_Cryptophyta_Cryptophyta_Cryptomonadales_Hemiselmidaceae_Hemiselmis_virescens_PCC157 (89%)
Cryptista_Cryptophyta_Cryptophyta_N/A_N/A_Cryptophyceae_sp-nucleomorph_N/A (28%)
Cryptista_Cryptophyta_Cryptophyta_N/A_N/A_Cryptophyceae_sp_CCMP2293 (92%)
Cryptista_Cryptophyta_Cryptophyta_N/A_N/A_Cryptophyceae_sp_N/A (92%)
Cryptista_Cryptophyta_Cryptophyta_Pyrenomonadales_Chroomonadaceae_Chroomonas_mesostigmatica-nucleomorph_N/A (34%)
Cryptista_Cryptophyta_Cryptophyta_Pyrenomonadales_Chroomonadaceae_Chroomonas_mesostigmatica_CCMP1168 (91%)
Cryptista_Cryptophyta_Cryptophyta_Pyrenomonadales_Geminigeraceae_Geminigera_cryophila_CCMP2564 (93%)
Cryptista_Cryptophyta_Cryptophyta_Pyrenomonadales_Geminigeraceae_Geminigera_sp_js004 (91%)
Cryptista_Cryptophyta_Cryptophyta_Pyrenomonadales_Geminigeraceae_Guillardia_theta-nucleomorph_N/A (13%)
Cryptista_Cryptophyta_Cryptophyta_Pyrenomonadales_Geminigeraceae_Guillardia_theta_N/A (95%)
Cryptista_Cryptophyta_Cryptophyta_Pyrenomonadales_Geminigeraceae_Hanusia_phi_CCMP325 (69%)
Cryptista_Cryptophyta_Cryptophyta_Pyrenomonadales_Geminigeraceae_Proteomonas_sulcata_CCMP704 (69%)
Cryptista_Cryptophyta_Cryptophyta_Pyrenomonadales_Geminigeraceae_Teleaulax_amphioxeia-nucleomorph_SRR4098290 (11%)
Cryptista_Cryptophyta_Cryptophyta_Pyrenomonadales_Geminigeraceae_Teleaulax_amphioxeia_SRR4098290 (89%)
Cryptista_Cryptophyta_Cryptophyta_Pyrenomonadales_Pyrenomonadaceae_Rhodomonas_abbreviata_CaronLabIsolate (82%)
Cryptista_Cryptophyta_Cryptophyta_Pyrenomonadales_Pyrenomonadaceae_Rhodomonas_lens_RHODO (23%)
Cryptista_Cryptophyta_Cryptophyta_Pyrenomonadales_Pyrenomonadaceae_Rhodomonas_salina-nucleomorph_N/A (5%)
Cryptista_Cryptophyta_Cryptophyta_Pyrenomonadales_Pyrenomonadaceae_Rhodomonas_salina_CCMP1319 (21%)
Cryptista_Cryptophyta_Cryptophyta_Pyrenomonadales_Pyrenomonadaceae_Rhodomonas_salina_N/A (9%)
Cryptista_Cryptophyta_Cryptophyta_Pyrenomonadales_Pyrenomonadaceae_Rhodomonas_sp_CCMP768 (82%)
Cryptista_Katablepharida_Katablepharidophyta_N/A_N/A_Roombia_truncata_N/A (66%)
Cryptista_Palpitia_N/A_N/A_N/A_Palpitomonas_bilix_NIES-2562 (76%)
Diphyllatia_N/A_N/A_N/A_Collodictyonidae_Collodictyon_sp_N/A (38%)
Excavata-Discoba_Euglenozoa_N/A_Diplonemida_N/A_Diplonema_papillatum_N/A (17%)
Excavata-Discoba_Euglenozoa_N/A_Euglenales_Euglenaceae_Euglena_gracilis_N/A (37%)
Excavata-Discoba_Euglenozoa_N/A_Euglenales_Euglenaceae_Euglena_longa_N/A (18%)
Excavata-Discoba_Euglenozoa_N/A_Euglenales_Euglenaceae_Euglena_mutabilis_N/A (14%)
Excavata-Discoba_Euglenozoa_N/A_Eutreptiales_N/A_Eutreptiella_gymnastica_CCMP1594 (46%)
Excavata-Discoba_Euglenozoa_N/A_Eutreptiales_N/A_Eutreptiella_gymnastica_NIES-381 (46%)
Excavata-Discoba_Euglenozoa_N/A_Kinetoplastida_Bodonidae_Bodo_saltans_N/A (83%)
Excavata-Discoba_Euglenozoa_N/A_Kinetoplastida_Bodonidae_Neobodo_designis_CCAP1951_1 (88%)
Excavata-Discoba_Euglenozoa_N/A_Kinetoplastida_Bodonidae_Procryptobia_sp_N/A (69%)
Excavata-Discoba_Euglenozoa_N/A_Kinetoplastida_N/A_Perkinsela_sp_ASM123584v1 (72%)
Excavata-Discoba_Euglenozoa_N/A_Kinetoplastida_Trypanosomatidae_Angomonas_deanei_Angomonas_deanei_Genome (89%)
Excavata-Discoba_Euglenozoa_N/A_Kinetoplastida_Trypanosomatidae_Leishmania_infantum_N/A (29%)
Excavata-Discoba_Euglenozoa_N/A_Kinetoplastida_Trypanosomatidae_Leishmania_major_ASM272v2 (92%)
Excavata-Discoba_Euglenozoa_N/A_Kinetoplastida_Trypanosomatidae_Leptomonas_pyrrhocoris_ASM129339v1 (92%)
Excavata-Discoba_Euglenozoa_N/A_Kinetoplastida_Trypanosomatidae_Leptomonas_seymouri_ASM129953v1 (87%)
Excavata-Discoba_Euglenozoa_N/A_Kinetoplastida_Trypanosomatidae_Phytomonas_sp_AKH_PRJEB1535_v1 (77%)
Excavata-Discoba_Euglenozoa_N/A_Kinetoplastida_Trypanosomatidae_Phytomonas_sp_AKI_PRJEB1539_v1 (79%)
Excavata-Discoba_Euglenozoa_N/A_Kinetoplastida_Trypanosomatidae_Strigomonas_culicis_Strigomonas_culicis_Genome (85%)
Excavata-Discoba_Euglenozoa_N/A_Kinetoplastida_Trypanosomatidae_Trypanosoma_brucei_N/A (71%)
Excavata-Discoba_Euglenozoa_N/A_Kinetoplastida_Trypanosomatidae_Trypanosoma_cruzi_N/A (29%)
Excavata-Discoba_Euglenozoa_N/A_Kinetoplastida_Trypanosomatidae_Trypanosoma_rangeli_T_rangeli_SC58v1 (87%)
Excavata-Discoba_Euglenozoa_N/A_Kinetoplastida_Trypanosomatidae_Trypanosoma_vivax_N/A (28%)
Excavata-Discoba_Loukozoa_N/A_N/A_Histionidae_Histiona_aroides_N/A (18%)
Excavata-Discoba_Loukozoa_N/A_N/A_Histionidae_Reclinomonas_americana_N/A (47%)
Excavata-Discoba_Loukozoa_N/A_N/A_Jakobidae_Jakoba_bahamiensis_N/A (24%)
Excavata-Discoba_Loukozoa_N/A_N/A_Jakobidae_Jakoba_libera_N/A (24%)
Excavata-Discoba_Loukozoa_N/A_N/A_N/A_Seculamonas_ecuadoriensis_N/A (35%)
Excavata-Discoba_N/A_N/A_N/A_Tsukubamonadidae_Tsukubamonas_globosa_N/A (63%)
Excavata-Discoba_Percolozoa_Heterolobosea_N/A_N/A_Percolomonas_cosmopolitus_AE-1 (68%)
Excavata-Discoba_Percolozoa_Heterolobosea_N/A_N/A_Percolomonas_cosmopolitus_WS (79%)
Excavata-Discoba_Percolozoa_Heterolobosea_N/A_Psalteriomonadidae_Sawyeria_marylandensis_N/A (34%)
Excavata-Discoba_Percolozoa_Heterolobosea_Schizopyrenida_Gruberellidae_Stachyamoeba_lipophora_N/A (20%)
Excavata-Discoba_Percolozoa_Heterolobosea_Schizopyrenida_Vahlkampfiidae_Naegleria_gruberi_N/A (81%)
Excavata-Metamonada_Metamonada_N/A_N/A_Hexamitidae_Giardia_intestinalis_ASM18240v1 (67%)
Excavata-Metamonada_Metamonada_N/A_N/A_Hexamitidae_Giardia_intestinalis_ASM49871v1 (68%)
Excavata-Metamonada_Metamonada_N/A_N/A_Hexamitidae_Giardia_intestinalis_ASM49873v1 (68%)
Excavata-Metamonada_Metamonada_N/A_N/A_Hexamitidae_Giardia_intestinalis_G_duodenalis_AssB_BAH15c1 (66%)
Excavata-Metamonada_Metamonada_N/A_N/A_Hexamitidae_Giardia_intestinalis_N/A (47%)
Excavata-Metamonada_Metamonada_N/A_N/A_Hexamitidae_Spironucleus_salmonicida_SSK3.0 (61%)
Excavata-Metamonada_Metamonada_N/A_N/A_N/A_Paratrimastix_pyriformis_N/A (28%)
Excavata-Metamonada_Metamonada_N/A_N/A_N/A_Paratrimastix_pyriformis_js010 (44%)
Excavata-Metamonada_Metamonada_N/A_Oxymonadida_Polymastigidae_Monocercomonoides_sp_PA203 (78%)
Excavata-Metamonada_Metamonada_N/A_Trichomonadida_Trichomonadidae_Trichomonas_vaginalis_N/A (48%)
Excavata-Undef_N/A_N/A_N/A_Malawimonadidae_Malawimonas_californiana_N/A (28%)
Excavata-Undef_N/A_N/A_N/A_Malawimonadidae_Malawimonas_jakobiformis_N/A (42%)
Haptista-sister_N/A_N/A_N/A_N/A_Ancoracysta_twista_TD (79%)
Haptista_Centrohelida_N/A_N/A_Acanthocystidae_Acanthocystis_sp_N/A (90%)
Haptista_Centrohelida_N/A_N/A_Acanthocystidae_Choanocystis_sp_N/A (89%)
Haptista_Centrohelida_N/A_N/A_Acanthocystidae_Raineriophrys_erinaceoides_N/A (92%)
Haptista_Centrohelida_N/A_N/A_Raphidiophryidae_Raphidiophrys_ambigua_N/A (42%)
Haptista_Centrohelida_N/A_N/A_Raphidiophryidae_Raphidiophrys_heterophryoidea_N/A (91%)
Haptista_Haptophyta_N/A_Coccolithales_Calcidiscaceae_Calcidiscus_leptoporus_RCC1130 (81%)
Haptista_Haptophyta_N/A_Coccolithales_Coccolithaceae_Coccolithus_braarudii_N/A (37%)
Haptista_Haptophyta_N/A_Coccolithales_Coccolithaceae_Coccolithus_pelagicus_PLY182g (83%)
Haptista_Haptophyta_N/A_Coccolithales_Pleurochrysidaceae_Pleurochrysis_carterae_CCMP645 (91%)
Haptista_Haptophyta_N/A_Coccosphaerales_N/A_Scyphosphaera_apsteinii_RCC1455 (82%)
Haptista_Haptophyta_N/A_Isochrysidales_Isochrysidaceae_Isochrysis_galbana_CCMP1323 (87%)
Haptista_Haptophyta_N/A_Isochrysidales_Isochrysidaceae_Isochrysis_galbana_N/A (7%)
Haptista_Haptophyta_N/A_Isochrysidales_Isochrysidaceae_Isochrysis_sp_CCMP1244 (83%)
Haptista_Haptophyta_N/A_Isochrysidales_Isochrysidaceae_Isochrysis_sp_CCMP1324 (82%)
Haptista_Haptophyta_N/A_Isochrysidales_Noelaerhabdaceae_Emiliania_huxleyi_374 (62%)
Haptista_Haptophyta_N/A_Isochrysidales_Noelaerhabdaceae_Emiliania_huxleyi_379 (70%)
Haptista_Haptophyta_N/A_Isochrysidales_Noelaerhabdaceae_Emiliania_huxleyi_CCMP370 (73%)
Haptista_Haptophyta_N/A_Isochrysidales_Noelaerhabdaceae_Emiliania_huxleyi_N/A (18%)
Haptista_Haptophyta_N/A_Isochrysidales_Noelaerhabdaceae_Emiliania_huxleyi_PLYM219 (78%)
Haptista_Haptophyta_N/A_Isochrysidales_Noelaerhabdaceae_Gephyrocapsa_oceanica_RCC1303 (85%)
Haptista_Haptophyta_N/A_N/A_N/A_Chrysoculter_rhomboideus_RCC1486 (74%)
Haptista_Haptophyta_N/A_Pavlovales_Pavlovaceae_Exanthemachrysis_gayraliae_RCC1523 (62%)
Haptista_Haptophyta_N/A_Pavlovales_Pavlovaceae_N/A_N/A_CCMP2436 (85%)
Haptista_Haptophyta_N/A_Pavlovales_Pavlovaceae_Pavlova_gyrans_CCMP608 (67%)
Haptista_Haptophyta_N/A_Pavlovales_Pavlovaceae_Pavlova_lutheri_N/A (19%)
Haptista_Haptophyta_N/A_Pavlovales_Pavlovaceae_Pavlova_lutheri_RCC1537 (65%)
Haptista_Haptophyta_N/A_Pavlovales_Pavlovaceae_Pavlova_sp_CCMP459 (71%)
Haptista_Haptophyta_N/A_Pavlovales_Pavlovaceae_Pavlovales_sp_N/A (88%)
Haptista_Haptophyta_N/A_Phaeocystales_Phaeocystaceae_Phaeocystis_antarctica_CCMP1374 (42%)
Haptista_Haptophyta_N/A_Phaeocystales_Phaeocystaceae_Phaeocystis_antarctica_CaronLabIsolate (63%)
Haptista_Haptophyta_N/A_Phaeocystales_Phaeocystaceae_Phaeocystis_cordata_RCC1383 (22%)
Haptista_Haptophyta_N/A_Phaeocystales_Phaeocystaceae_Phaeocystis_rex_CCMP2000 (76%)
Haptista_Haptophyta_N/A_Phaeocystales_Phaeocystaceae_Phaeocystis_sp_CCMP2710 (74%)
Haptista_Haptophyta_N/A_Prymnesiales_Chrysochromulinaceae_Chrysochromulina_rotalis_UIO044 (81%)
Haptista_Haptophyta_N/A_Prymnesiales_Chrysochromulinaceae_Chrysochromulina_sp_CCMP291 (66%)
Haptista_Haptophyta_N/A_Prymnesiales_Prymnesiaceae_Haptolina_brevifila_UTEXLB985 (82%)
Haptista_Haptophyta_N/A_Prymnesiales_Prymnesiaceae_Haptolina_ericina_CCMP281 (87%)
Haptista_Haptophyta_N/A_Prymnesiales_Prymnesiaceae_Imantonia_rotunda_N/A (10%)
Haptista_Haptophyta_N/A_Prymnesiales_Prymnesiaceae_Imantonia_sp_RCC918 (67%)
Haptista_Haptophyta_N/A_Prymnesiales_Prymnesiaceae_Prymnesium_parvum_N/A (7%)
Haptista_Haptophyta_N/A_Prymnesiales_Prymnesiaceae_Prymnesium_parvum_Texoma1 (89%)
Haptista_Haptophyta_N/A_Prymnesiales_Prymnesiaceae_Prymnesium_polylepis_CCMP1757 (82%)
Haptista_Haptophyta_N/A_Prymnesiales_Prymnesiaceae_Prymnesium_polylepis_UIO037 (17%)
Opisthokonta-Choanoflagellatea_N/A_N/A_Choanoflagellida_Codonosigidae_Monosiga_brevicollis_N/A (88%)
Opisthokonta-Choanoflagellatea_N/A_N/A_Choanoflagellida_Salpingoecidae_Salpingoeca_rosetta_Proterospongia_sp_ATCC50818 (91%)
Opisthokonta-Choanoflagellatea_N/A_N/A_Choanoflagellida_Salpingoecidae_Salpingoeca_sp_N/A (28%)
Opisthokonta-Corallosporea_N/A_N/A_N/A_N/A_Corallochytrium_limacisporum_SRR1618557 (92%)
Opisthokonta-Corallosporea_N/A_N/A_N/A_N/A_Corallochytrium_limacisporum_SRR1618598 (92%)
Opisthokonta-Discicristoidea_N/A_N/A_N/A_N/A_Fonticula_alba_Font_alba_ATCC_38817_V2 (81%)
Opisthokonta-Discicristoidea_N/A_N/A_N/A_Nucleariidae_Nuclearia_sp_SRR1617645 (89%)
Opisthokonta-Filasterea_N/A_Ichthyosporea_N/A_N/A_Capsaspora_owczarzaki_C_owczarzaki_V2 (91%)
Opisthokonta-Filasterea_N/A_Ichthyosporea_N/A_N/A_Capsaspora_owczarzaki_N/A (22%)
Opisthokonta-Fungi_Ascomycota_Eurotiomycetes_Eurotiales_Aspergillaceae_Aspergillus_niger_N/A (39%)
Opisthokonta-Fungi_Ascomycota_Eurotiomycetes_Eurotiales_Aspergillaceae_Aspergillus_oryzae_AspOry3042 (81%)
Opisthokonta-Fungi_Ascomycota_Saccharomycetes_Saccharomycetales_Debaryomycetaceae_Debaryomyces_hansenii_J26 (38%)
Opisthokonta-Fungi_Ascomycota_Saccharomycetes_Saccharomycetales_Debaryomycetaceae_Debaryomyces_hansenii_N/A (20%)
Opisthokonta-Fungi_Ascomycota_Saccharomycetes_Saccharomycetales_Dipodascaceae_Yarrowia_lipolytica_N/A (29%)
Opisthokonta-Fungi_Ascomycota_Saccharomycetes_Saccharomycetales_Saccharomycetaceae_Saccharomyces_cerevisiae_Sc_YJM1078_v1 (86%)
Opisthokonta-Fungi_Ascomycota_Schizosaccharomycetes_Schizosaccharomycetales_Schizosaccharomycetaceae_Schizosaccharomyces_pombe_ASM294v2 (88%)
Opisthokonta-Fungi_Ascomycota_Schizosaccharomycetes_Schizosaccharomycetales_Schizosaccharomycetaceae_Schizosaccharomyces_pombe_N/A (20%)
Opisthokonta-Fungi_Ascomycota_Sordariomycetes_Hypocreales_Nectriaceae_Fusarium_graminearum_N/A (12%)
Opisthokonta-Fungi_Ascomycota_Sordariomycetes_Sordariales_Sordariaceae_Neurospora_crassa_N/A (87%)
Opisthokonta-Fungi_Basidiomycota_Agaricomycetes_Agaricales_Psathyrellaceae_Coprinopsis_cinerea_N/A (28%)
Opisthokonta-Fungi_Basidiomycota_Agaricomycetes_Agaricales_Tricholomataceae_Laccaria_bicolor_N/A (84%)
Opisthokonta-Fungi_Basidiomycota_Tremellomycetes_Tremellales_Cryptococcaceae_Cryptococcus_neoformans_N/A (88%)
Opisthokonta-Fungi_Basidiomycota_Ustilaginomycetes_Ustilaginales_Ustilaginaceae_Ustilago_maydis_N/A (81%)
Opisthokonta-Fungi_Blastocladiomycota_Blastocladiomycetes_Blastocladiales_Blastocladiaceae_Allomyces_macrogynus_A_macrogynus_V3 (93%)
Opisthokonta-Fungi_Chytridiomycota_Chytridiomycetes_Rhizophydiales_N/A_Batrachochytrium_dendrobatidis_N/A (95%)
Opisthokonta-Fungi_Chytridiomycota_Chytridiomycetes_Spizellomycetales_Spizellomycetaceae_Spizellomyces_punctatus_S_punctatus_V1 (96%)
Opisthokonta-Fungi_Chytridiomycota_Monoblepharidomycetes_Monoblepharidales_Gonapodyaceae_Gonapodya_prolifera_Ganpr1 (92%)
Opisthokonta-Fungi_Cryptomycota_N/A_N/A_N/A_Rozella_allomycis_N/A (17%)
Opisthokonta-Fungi_Cryptomycota_N/A_N/A_N/A_Rozella_allomycis_Rozella_k41_t100 (82%)
Opisthokonta-Fungi_Microsporidia_N/A_N/A_Culicosporidae_Edhazardia_aedis_Edha_aedis_V4b (51%)
Opisthokonta-Fungi_Microsporidia_N/A_N/A_Nosematidae_Nosema_bombycis_NosBomCQ1_v1.0 (52%)
Opisthokonta-Fungi_Mucoromycota_Glomeromycetes_Glomerales_Glomeraceae_Rhizophagus_irregularis_Rir (84%)
Opisthokonta-Fungi_Mucoromycota_N/A_Mucorales_Phycomycetaceae_Phycomyces_blakesleeanus_N/A (91%)
Opisthokonta-Fungi_Mucoromycota_N/A_Mucorales_Rhizopodaceae_Rhizopus_delemar_RO3 (90%)
Opisthokonta-Fungi_Zoopagomycota_Entomophthoromycetes_Entomophthorales_Ancylistaceae_Conidiobolus_coronatus_Conidiobolus_coronatus_NRRL28638 (88%)
Opisthokonta-Ichthyosporea_N/A_Ichthyosporea_Dermocystida_N/A_Sphaerothecum_destruens_SRR1618479 (90%)
Opisthokonta-Ichthyosporea_N/A_Ichthyosporea_Ichthyophonida_Amoebidiaceae_Amoebidium_parasiticum_SRR545192 (91%)
Opisthokonta-Ichthyosporea_N/A_Ichthyosporea_Ichthyophonida_N/A_Ichthyophonus_hoferi_SRR1618711 (89%)
Opisthokonta-Ichthyosporea_N/A_Ichthyosporea_Ichthyophonida_N/A_Ichthyophonus_hoferi_SRR2134855 (14%)
Opisthokonta-Ichthyosporea_N/A_Ichthyosporea_Ichthyophonida_N/A_Sphaeroforma_arctica_N/A (19%)
Opisthokonta-Ichthyosporea_N/A_Ichthyosporea_Ichthyophonida_N/A_Sphaeroforma_arctica_Spha_arctica_JP610_V1 (89%)
Opisthokonta-Ichthyosporea_N/A_Ichthyosporea_N/A_N/A_Abeoforma_whisleri_SRR1029669 (88%)
Opisthokonta-Ichthyosporea_N/A_Ichthyosporea_N/A_N/A_Pirum_gemmata_SRR1029663 (89%)
Opisthokonta-Metazoa_Annelida_Polychaeta_Capitellida_Capitellidae_Capitella_teleta_GCA_000328365.1 (97%)
Opisthokonta-Metazoa_Arthropoda_Arachnida_Araneae_Eresidae_Stegodyphus_mimosarum_GCA_000611955.2 (93%)
Opisthokonta-Metazoa_Arthropoda_Arachnida_Ixodida_Ixodidae_Ixodes_scapularis_IscaW1 (85%)
Opisthokonta-Metazoa_Arthropoda_Branchiopoda_Diplostraca_Daphniidae_Daphnia_pulex_N/A (90%)
Opisthokonta-Metazoa_Arthropoda_Chilopoda_Geophilomorpha_Linotaeniidae_Strigamia_maritima_Smar1 (86%)
Opisthokonta-Metazoa_Arthropoda_Insecta_Coleoptera_Tenebrionidae_Tribolium_castaneum_Tcas3 (95%)
Opisthokonta-Metazoa_Arthropoda_Insecta_Diptera_Culicidae_Culex_quinquefasciatus_CpipJ2 (93%)
Opisthokonta-Metazoa_Arthropoda_Insecta_Diptera_Drosophilidae_Drosophila_melanogaster_BDGP6 (96%)
Opisthokonta-Metazoa_Arthropoda_Insecta_Hemiptera_Aphididae_Acyrthosiphon_pisum_GCA_000142985.2 (95%)
Opisthokonta-Metazoa_Arthropoda_Insecta_Hymenoptera_Apidae_Apis_mellifera_GCA_000002195.1 (94%)
Opisthokonta-Metazoa_Brachiopoda_Lingulata_Lingulida_Lingulidae_Lingula_anatina_GCA_001039355.1 (96%)
Opisthokonta-Metazoa_Chordata_Actinopteri_Cypriniformes_Cyprinidae_Danio_rerio_N/A (92%)
Opisthokonta-Metazoa_Chordata_Actinopteri_Tetraodontiformes_Tetraodontidae_Takifugu_rubripes_FUGU4 (96%)
Opisthokonta-Metazoa_Chordata_Amphibia_Anura_Pipidae_Xenopus_tropicalis_JGI_4.2 (95%)
Opisthokonta-Metazoa_Chordata_Ascidiacea_Enterogona_Cionidae_Ciona_intestinalis_KH (90%)
Opisthokonta-Metazoa_Chordata_Ascidiacea_Enterogona_Cionidae_Ciona_intestinalis_N/A (34%)
Opisthokonta-Metazoa_Chordata_Aves_Anseriformes_Anatidae_Anas_platyrhynchos_BGI_duck_1.0 (85%)
Opisthokonta-Metazoa_Chordata_Aves_Galliformes_Phasianidae_Gallus_gallus_Gallus_gallus-5.0 (88%)
Opisthokonta-Metazoa_Chordata_Aves_Galliformes_Phasianidae_Gallus_gallus_N/A (31%)
Opisthokonta-Metazoa_Chordata_Mammalia_Primates_Hominidae_Homo_sapiens_N/A (98%)
Opisthokonta-Metazoa_Chordata_Mammalia_Rodentia_Muridae_Mus_musculus_N/A (98%)
Opisthokonta-Metazoa_Chordata_Mammalia_Rodentia_Muridae_Rattus_norvegicus_N/A (94%)
Opisthokonta-Metazoa_Chordata_N/A_Coelacanthiformes_Coelacanthidae_Latimeria_chalumnae_LatCha1 (95%)
Opisthokonta-Metazoa_Chordata_N/A_N/A_Branchiostomidae_Branchiostoma_floridae_N/A (94%)
Opisthokonta-Metazoa_Chordata_N/A_Petromyzontiformes_Petromyzontidae_Petromyzon_marinus_Pmarinus_7.0 (67%)
Opisthokonta-Metazoa_Chordata_N/A_Squamata_Iguanidae_Anolis_carolinensis_AnoCar2.0 (93%)
Opisthokonta-Metazoa_Chordata_N/A_Testudines_Trionychidae_Pelodiscus_sinensis_PelSin_1.0 (92%)
Opisthokonta-Metazoa_Cnidaria_Anthozoa_Actiniaria_Edwardsiidae_Nematostella_vectensis_N/A (94%)
Opisthokonta-Metazoa_Ctenophora_Tentaculata_Lobata_Bolinopsidae_Mnemiopsis_leidyi_GCA_000226015.1 (90%)
Opisthokonta-Metazoa_Echinodermata_Echinoidea_Echinoida_Strongylocentrotidae_Strongylocentrotus_purpuratus_GCA_000002235.2 (94%)
Opisthokonta-Metazoa_Mollusca_Bivalvia_Ostreoida_Ostreidae_Crassostrea_gigas_N/A (77%)
Opisthokonta-Metazoa_Mollusca_Cephalopoda_Octopoda_Octopodidae_Octopus_bimaculoides_PRJNA270931 (97%)
Opisthokonta-Metazoa_Mollusca_Gastropoda_N/A_Lottiidae_Lottia_gigantea_N/A (91%)
Opisthokonta-Metazoa_Nematoda_Chromadorea_Diplogasterida_Neodiplogasteridae_Pristionchus_pacificus_P_pacificus-5.0 (78%)
Opisthokonta-Metazoa_Nematoda_Chromadorea_Rhabditida_Rhabditidae_Caenorhabditis_elegans_WBcel235 (92%)
Opisthokonta-Metazoa_Placozoa_N/A_N/A_N/A_Trichoplax_adhaerens_ASM15027v1 (95%)
Opisthokonta-Metazoa_Placozoa_N/A_N/A_N/A_Trichoplax_adhaerens_N/A (17%)
Opisthokonta-Metazoa_Platyhelminthes_Cestoda_Cyclophyllidea_Taeniidae_Taenia_solium_Mexico (91%)
Opisthokonta-Metazoa_Platyhelminthes_Trematoda_Strigeidida_Schistosomatidae_Schistosoma_mansoni_ASM23792v2 (90%)
Opisthokonta-Metazoa_Porifera_Demospongiae_Haplosclerida_Niphatidae_Amphimedon_queenslandica_Aqu1 (92%)
Opisthokonta-Undef_N/A_N/A_N/A_N/A_N/A_N/A_10tr (76%)
Opisthokonta-Undef_N/A_N/A_N/A_N/A_N/A_N/A_Colp12 (33%)
Picozoa_Picozoa_N/A_N/A_N/A_Picobiliphyte_sp_MS584-11 (18%)
Rhizaria_Apofilosa_N/A_N/A_Gromiidae_Gromia_sphaerica_N/A (51%)
Rhizaria_Apofilosa_N/A_N/A_Gromiidae_Gromia_sphaerica_SRR2003399 (32%)
Rhizaria_Apofilosa_N/A_N/A_N/A_Corallomyxa_sp_N/A (14%)
Rhizaria_Ascetosporea_N/A_N/A_Mikrocytiidae_Mikrocytos_mackini_N/A (39%)
Rhizaria_Filosa_Chlorarachniophyceae_N/A_N/A_Amorphochlora_amoebiformis_CCMP2058 (88%)
Rhizaria_Filosa_Chlorarachniophyceae_N/A_N/A_Bigelowiella_longifila_CCMP242 (83%)
Rhizaria_Filosa_Chlorarachniophyceae_N/A_N/A_Bigelowiella_natans_N/A (88%)
Rhizaria_Filosa_Chlorarachniophyceae_N/A_N/A_Chlorarachnion_reptans_CCCM449 (85%)
Rhizaria_Filosa_Chlorarachniophyceae_N/A_N/A_Gymnochlora_sp_CCMP2014 (80%)
Rhizaria_Filosa_Chlorarachniophyceae_N/A_N/A_Lotharella_globosa_CCCM811 (88%)
Rhizaria_Filosa_Chlorarachniophyceae_N/A_N/A_Lotharella_globosa_LEX01 (66%)
Rhizaria_Filosa_Chlorarachniophyceae_N/A_N/A_Lotharella_oceanica_CCMP622 (42%)
Rhizaria_Filosa_Chlorarachniophyceae_N/A_N/A_Norrisiella_sphaerica_BC52 (78%)
Rhizaria_Filosa_Chlorarachniophyceae_N/A_N/A_Partenskyella_glossopodia_RCC365 (88%)
Rhizaria_Filosa_N/A_Cercomonadida_Cercomonadidae_Massisteria_sp_N/A (50%)
Rhizaria_Filosa_N/A_Cercomonadida_Cercomonadidae_Paracercomonas_marina_N/A (20%)
Rhizaria_Filosa_N/A_Euglyphida_Euglyphidae_Euglypha_rotunda_SRR2006120 (81%)
Rhizaria_Filosa_N/A_Euglyphida_Paulinellidae_Paulinella_chromatophora_CCAC0185 (8%)
Rhizaria_Filosa_N/A_Euglyphida_Paulinellidae_Paulinella_chromatophora_N/A (9%)
Rhizaria_Filosa_N/A_N/A_Guttulinaceae_Guttulinopsis_vulgaris_N/A (52%)
Rhizaria_Filosa_N/A_Phaeocystida_Aulacanthidae_Aulacantha_scolymantha_N/A (27%)
Rhizaria_Filosa_N/A_Phaeocystida_Aulacanthidae_Aulacantha_scolymantha_SRR1734688 (17%)
Rhizaria_N/A_N/A_N/A_N/A_Lapot_gusevi_Lapot_cDNA (84%)
Rhizaria_N/A_N/A_N/A_N/A_N/A_N/A_D1 (91%)
Rhizaria_Phytorhiza_N/A_N/A_Plasmodiophoridae_Plasmodiophora_brassicae_N/A (7%)
Rhizaria_Phytorhiza_N/A_N/A_Plasmodiophoridae_Plasmodiophora_brassicae_pbe3.h15 (92%)
Rhizaria_Phytorhiza_N/A_N/A_Plasmodiophoridae_Spongospora_subterranea_N/A (8%)
Rhizaria_Phytorhiza_N/A_Vampyrellida_Leptophryidae_Leptophrys_vorax_SRR2003407 (87%)
Rhizaria_Retaria-Foraminifera_N/A_Miliolida_Miliolidae_Quinqueloculina_sp_N/A (8%)
Rhizaria_Retaria-Foraminifera_N/A_Miliolida_Soritidae_Sorites_sp_N/A (17%)
Rhizaria_Retaria-Foraminifera_N/A_N/A_Reticulomyxidae_Reticulomyxa_filosa_N/A (91%)
Rhizaria_Retaria-Foraminifera_N/A_Rotaliida_Bolivinitidae_Brizalina_sp_N/A (7%)
Rhizaria_Retaria-Foraminifera_N/A_Rotaliida_Buliminidae_Bulimina_marginata_N/A (18%)
Rhizaria_Retaria-Foraminifera_N/A_Rotaliida_Buliminidae_Bulimina_marginata_SRR2003397 (12%)
Rhizaria_Retaria-Foraminifera_N/A_Rotaliida_Buliminidae_Globobulimina_turgida_N/A (50%)
Rhizaria_Retaria-Foraminifera_N/A_Rotaliida_Elphidiidae_Elphidium_margaritaceum_N/A (82%)
Rhizaria_Retaria-Foraminifera_N/A_Rotaliida_Elphidiidae_Elphidium_sp_N/A (42%)
Rhizaria_Retaria-Foraminifera_N/A_Rotaliida_Nonionidae_Nonionellina_sp_N/A (23%)
Rhizaria_Retaria-Foraminifera_N/A_Rotaliida_Nonionidae_Nonionellina_sp_SRR2003403 (18%)
Rhizaria_Retaria-Foraminifera_N/A_Rotaliida_Rosalinidae_Rosalina_sp_N/A (42%)
Rhizaria_Retaria-Foraminifera_N/A_Rotaliida_Rotaliidae_Ammonia_sp_N/A (85%)
Rhizaria_Retaria-Radiolaria_Acantharea_Arthracanthida_Acanthometridae_Amphilonche_elongata_N/A (10%)
Rhizaria_Retaria-Radiolaria_Acantharea_Arthracanthida_Acanthometridae_Amphilonche_elongata_SRR1734678 (8%)
Rhizaria_Retaria-Radiolaria_Acantharea_Arthracanthida_Phyllostauridae_Phyllostaurus_siculus_N/A (19%)
Rhizaria_Retaria-Radiolaria_Acantharea_Symphyacanthida_Astrolithidae_Astrolonche_serrata_N/A (50%)
Rhizaria_Retaria-Radiolaria_Polycystinea_Collodaria_Sphaerozoidae_Collozoum_sp_N/A (23%)
Rhizaria_Retaria-Radiolaria_Polycystinea_Collodaria_Sphaerozoidae_Collozoum_sp_SRR1744093 (16%)
Rhizaria_Retaria-Radiolaria_Polycystinea_Spumellaria_Actinommidae_Spongosphaera_streptacantha_N/A (28%)
Rhizaria_Retaria-Radiolaria_Polycystinea_Spumellaria_Actinommidae_Spongosphaera_streptacantha_SRR1734679 (19%)
Rhodophyta-sister_N/A_N/A_N/A_N/A_Rhodelphis_marinus_Colp29 (90%)
Stramenopila-Ochrophyta_Bacillariophyta_Bacillariophyceae_Bacillariales_Bacillariaceae_Cylindrotheca_closterium_KMMCC_B-181 (82%)
Stramenopila-Ochrophyta_Bacillariophyta_Bacillariophyceae_Bacillariales_Bacillariaceae_Fragilariopsis_cylindrus_N/A (88%)
Stramenopila-Ochrophyta_Bacillariophyta_Bacillariophyceae_Bacillariales_Bacillariaceae_Nitzschia_sp_RCC80 (86%)
Stramenopila-Ochrophyta_Bacillariophyta_Bacillariophyceae_Bacillariales_Bacillariaceae_Pseudo-nitzschia_arenysensis_B593 (83%)
Stramenopila-Ochrophyta_Bacillariophyta_Bacillariophyceae_Bacillariales_Bacillariaceae_Pseudo-nitzschia_australis_1024910AB (77%)
Stramenopila-Ochrophyta_Bacillariophyta_Bacillariophyceae_Bacillariales_Bacillariaceae_Pseudo-nitzschia_delicatissima_B596 (82%)
Stramenopila-Ochrophyta_Bacillariophyta_Bacillariophyceae_Bacillariales_Bacillariaceae_Pseudo-nitzschia_delicatissima_UNC1205 (82%)
Stramenopila-Ochrophyta_Bacillariophyta_Bacillariophyceae_Bacillariales_Bacillariaceae_Pseudo-nitzschia_fraudulenta_WWA7 (68%)
Stramenopila-Ochrophyta_Bacillariophyta_Bacillariophyceae_Bacillariales_Bacillariaceae_Pseudo-nitzschia_heimii_UNC1101 (79%)
Stramenopila-Ochrophyta_Bacillariophyta_Bacillariophyceae_Bacillariales_Bacillariaceae_Pseudo-nitzschia_pungens_cf.cingulata (75%)
Stramenopila-Ochrophyta_Bacillariophyta_Bacillariophyceae_Bacillariales_Bacillariaceae_Pseudo-nitzschia_pungens_cf.pungens (80%)
Stramenopila-Ochrophyta_Bacillariophyta_Bacillariophyceae_Bacillariales_Bacillariaceae_Pseudonitzschia_multiseries_N/A (87%)
Stramenopila-Ochrophyta_Bacillariophyta_Bacillariophyceae_Bacillariales_Bacillariaceae_Tryblionella_compressa_CCMP561 (78%)
Stramenopila-Ochrophyta_Bacillariophyta_Bacillariophyceae_N/A_Entomoneidaceae_Entomoneis_sp_CCMP2396 (73%)
Stramenopila-Ochrophyta_Bacillariophyta_Bacillariophyceae_Naviculales_Amphipleuraceae_Amphiprora_paludosa_CCMP125 (78%)
Stramenopila-Ochrophyta_Bacillariophyta_Bacillariophyceae_Naviculales_Amphipleuraceae_Amphiprora_sp_CCMP467 (86%)
Stramenopila-Ochrophyta_Bacillariophyta_Bacillariophyceae_Naviculales_Naviculaceae_Craspedostauros_australis_CCMP3328 (60%)
Stramenopila-Ochrophyta_Bacillariophyta_Bacillariophyceae_Naviculales_Phaeodactylaceae_Phaeodactylum_tricornutum_N/A (88%)
Stramenopila-Ochrophyta_Bacillariophyta_Bacillariophyceae_Naviculales_Stauroneidaceae_Stauroneis_constricta_CCMP1120 (69%)
Stramenopila-Ochrophyta_Bacillariophyta_Bacillariophyceae_Thalassiophysales_Catenulaceae_Amphora_coffeiformis_CCMP127 (65%)
Stramenopila-Ochrophyta_Bacillariophyta_Coscinodiscophyceae_Chaetocerotales_Attheyaceae_Attheya_septentrionalis_CCMP2084 (72%)
Stramenopila-Ochrophyta_Bacillariophyta_Coscinodiscophyceae_Chaetocerotales_Chaetocerotaceae_Chaetoceros_affinis_CCMP159 (78%)
Stramenopila-Ochrophyta_Bacillariophyta_Coscinodiscophyceae_Chaetocerotales_Chaetocerotaceae_Chaetoceros_brevis_CCMP164 (61%)
Stramenopila-Ochrophyta_Bacillariophyta_Coscinodiscophyceae_Chaetocerotales_Chaetocerotaceae_Chaetoceros_curvisetus_js001 (83%)
Stramenopila-Ochrophyta_Bacillariophyta_Coscinodiscophyceae_Chaetocerotales_Chaetocerotaceae_Chaetoceros_debilis_MM31A-1 (86%)
Stramenopila-Ochrophyta_Bacillariophyta_Coscinodiscophyceae_Chaetocerotales_Chaetocerotaceae_Chaetoceros_dichaeta_CCMP1751 (86%)
Stramenopila-Ochrophyta_Bacillariophyta_Coscinodiscophyceae_Chaetocerotales_Chaetocerotaceae_Chaetoceros_neogracile_CCMP1317 (87%)
Stramenopila-Ochrophyta_Bacillariophyta_Coscinodiscophyceae_Chaetocerotales_Chaetocerotaceae_Chaetoceros_neogracile_RCC1993 (46%)
Stramenopila-Ochrophyta_Bacillariophyta_Coscinodiscophyceae_Chaetocerotales_Chaetocerotaceae_Chaetoceros_sp_GSL56 (79%)
Stramenopila-Ochrophyta_Bacillariophyta_Coscinodiscophyceae_Chaetocerotales_Chaetocerotaceae_Chaetoceros_sp_UNC1202 (83%)
Stramenopila-Ochrophyta_Bacillariophyta_Coscinodiscophyceae_Corethrales_Corethraceae_Corethron_hystrix_308 (79%)
Stramenopila-Ochrophyta_Bacillariophyta_Coscinodiscophyceae_Corethrales_Corethraceae_Corethron_pennatum_L29A3 (83%)
Stramenopila-Ochrophyta_Bacillariophyta_Coscinodiscophyceae_Coscinodiscales_Coscinodiscaceae_Coscinodiscus_wailesii_CCMP2513 (90%)
Stramenopila-Ochrophyta_Bacillariophyta_Coscinodiscophyceae_Melosirales_Stephanopyxidaceae_Stephanopyxis_turris_CCMP815 (80%)
Stramenopila-Ochrophyta_Bacillariophyta_Coscinodiscophyceae_N/A_Aulacoseiraceae_Aulacoseira_subarctica_CCAP1002_5 (78%)
Stramenopila-Ochrophyta_Bacillariophyta_Coscinodiscophyceae_N/A_Leptocylindraceae_Leptocylindrus_danicus_B650 (90%)
Stramenopila-Ochrophyta_Bacillariophyta_Coscinodiscophyceae_N/A_Leptocylindraceae_Leptocylindrus_danicus_B651 (78%)
Stramenopila-Ochrophyta_Bacillariophyta_Coscinodiscophyceae_N/A_Leptocylindraceae_Leptocylindrus_danicus_CCMP1856 (86%)
Stramenopila-Ochrophyta_Bacillariophyta_Coscinodiscophyceae_N/A_Rhizosoleniaceae_Dactyliosolen_fragilissimus_js002 (85%)
Stramenopila-Ochrophyta_Bacillariophyta_Coscinodiscophyceae_N/A_Rhizosoleniaceae_Proboscia_alata_PI-D3 (87%)
Stramenopila-Ochrophyta_Bacillariophyta_Coscinodiscophyceae_N/A_Rhizosoleniaceae_Proboscia_inermis_CCAP1064_1 (82%)
Stramenopila-Ochrophyta_Bacillariophyta_Coscinodiscophyceae_N/A_Rhizosoleniaceae_Rhizosolenia_setigera_CCMP1694 (80%)
Stramenopila-Ochrophyta_Bacillariophyta_Coscinodiscophyceae_Thalassiosirales_Skeletonemataceae_Skeletonema_costatum_1716 (88%)
Stramenopila-Ochrophyta_Bacillariophyta_Coscinodiscophyceae_Thalassiosirales_Skeletonemataceae_Skeletonema_dohrnii_SkelB (82%)
Stramenopila-Ochrophyta_Bacillariophyta_Coscinodiscophyceae_Thalassiosirales_Skeletonemataceae_Skeletonema_grethae_CCMP1804 (71%)
Stramenopila-Ochrophyta_Bacillariophyta_Coscinodiscophyceae_Thalassiosirales_Skeletonemataceae_Skeletonema_japonicum_CCMP2506 (79%)
Stramenopila-Ochrophyta_Bacillariophyta_Coscinodiscophyceae_Thalassiosirales_Skeletonemataceae_Skeletonema_marinoi_FE60 (73%)
Stramenopila-Ochrophyta_Bacillariophyta_Coscinodiscophyceae_Thalassiosirales_Skeletonemataceae_Skeletonema_marinoi_FE7 (72%)
Stramenopila-Ochrophyta_Bacillariophyta_Coscinodiscophyceae_Thalassiosirales_Skeletonemataceae_Skeletonema_marinoi_SM1012Den-03 (81%)
Stramenopila-Ochrophyta_Bacillariophyta_Coscinodiscophyceae_Thalassiosirales_Skeletonemataceae_Skeletonema_marinoi_SM1012Hels-07 (82%)
Stramenopila-Ochrophyta_Bacillariophyta_Coscinodiscophyceae_Thalassiosirales_Skeletonemataceae_Skeletonema_marinoi_UNC1201 (82%)
Stramenopila-Ochrophyta_Bacillariophyta_Coscinodiscophyceae_Thalassiosirales_Skeletonemataceae_Skeletonema_marinoi_skelA (76%)
Stramenopila-Ochrophyta_Bacillariophyta_Coscinodiscophyceae_Thalassiosirales_Skeletonemataceae_Skeletonema_menzellii_CCMP793 (79%)
Stramenopila-Ochrophyta_Bacillariophyta_Coscinodiscophyceae_Thalassiosirales_Stephanodiscaceae_Cyclotella_meneghiniana_CCMP338 (75%)
Stramenopila-Ochrophyta_Bacillariophyta_Coscinodiscophyceae_Thalassiosirales_Thalassiosiraceae_Detonula_confervacea_CCMP353 (86%)
Stramenopila-Ochrophyta_Bacillariophyta_Coscinodiscophyceae_Thalassiosirales_Thalassiosiraceae_Thalassiosira_antarctica_CCMP982 (90%)
Stramenopila-Ochrophyta_Bacillariophyta_Coscinodiscophyceae_Thalassiosirales_Thalassiosiraceae_Thalassiosira_gravida_GMp14c1 (81%)
Stramenopila-Ochrophyta_Bacillariophyta_Coscinodiscophyceae_Thalassiosirales_Thalassiosiraceae_Thalassiosira_minuscula_CCMP1093 (88%)
Stramenopila-Ochrophyta_Bacillariophyta_Coscinodiscophyceae_Thalassiosirales_Thalassiosiraceae_Thalassiosira_oceanica_ThaOc_1.0 (78%)
Stramenopila-Ochrophyta_Bacillariophyta_Coscinodiscophyceae_Thalassiosirales_Thalassiosiraceae_Thalassiosira_pseudonana_N/A (88%)
Stramenopila-Ochrophyta_Bacillariophyta_Coscinodiscophyceae_Thalassiosirales_Thalassiosiraceae_Thalassiosira_punctigera_Tpunct2005C2 (86%)
Stramenopila-Ochrophyta_Bacillariophyta_Coscinodiscophyceae_Thalassiosirales_Thalassiosiraceae_Thalassiosira_rotula_CCMP3096 (90%)
Stramenopila-Ochrophyta_Bacillariophyta_Coscinodiscophyceae_Thalassiosirales_Thalassiosiraceae_Thalassiosira_rotula_GSO102 (85%)
Stramenopila-Ochrophyta_Bacillariophyta_Coscinodiscophyceae_Thalassiosirales_Thalassiosiraceae_Thalassiosira_sp_FW (75%)
Stramenopila-Ochrophyta_Bacillariophyta_Coscinodiscophyceae_Thalassiosirales_Thalassiosiraceae_Thalassiosira_sp_NH16 (87%)
Stramenopila-Ochrophyta_Bacillariophyta_Coscinodiscophyceae_Thalassiosirales_Thalassiosiraceae_Thalassiosira_weissflogii_CCMP1010 (76%)
Stramenopila-Ochrophyta_Bacillariophyta_Coscinodiscophyceae_Thalassiosirales_Thalassiosiraceae_Thalassiosira_weissflogii_CCMP1336 (80%)
Stramenopila-Ochrophyta_Bacillariophyta_Fragilariophyceae_Cyclophorales_Cyclophoraceae_Astrosyne_radiata_13vi08-1A (75%)
Stramenopila-Ochrophyta_Bacillariophyta_Fragilariophyceae_Cyclophorales_Cyclophoraceae_Cyclophora_tenuis_ECT3854 (72%)
Stramenopila-Ochrophyta_Bacillariophyta_Fragilariophyceae_Fragilariales_Fragilariaceae_Asterionellopsis_glacialis_CCMP134 (87%)
Stramenopila-Ochrophyta_Bacillariophyta_Fragilariophyceae_Fragilariales_Fragilariaceae_Asterionellopsis_glacialis_CCMP1581 (84%)
Stramenopila-Ochrophyta_Bacillariophyta_Fragilariophyceae_Fragilariales_Fragilariaceae_Asterionellopsis_glacialis_N/A (24%)
Stramenopila-Ochrophyta_Bacillariophyta_Fragilariophyceae_Fragilariales_Fragilariaceae_Staurosira_complex_CCMP2646 (81%)
Stramenopila-Ochrophyta_Bacillariophyta_Fragilariophyceae_Fragilariales_Fragilariaceae_Synedropsis_recta_CCMP1620 (80%)
Stramenopila-Ochrophyta_Bacillariophyta_Fragilariophyceae_N/A_Licmophoraceae_Licmophora_paradoxa_CCMP2313 (81%)
Stramenopila-Ochrophyta_Bacillariophyta_Fragilariophyceae_Striatellales_Grammatophoraceae_Grammatophora_oceanica_CCMP410 (78%)
Stramenopila-Ochrophyta_Bacillariophyta_Fragilariophyceae_Striatellales_Striatellaceae_Striatella_unipunctata_CCMP2910 (80%)
Stramenopila-Ochrophyta_Bacillariophyta_Fragilariophyceae_Thalassionemales_Thalassionemataceae_Thalassionema_frauenfeldii_CCMP1798 (78%)
Stramenopila-Ochrophyta_Bacillariophyta_Fragilariophyceae_Thalassionemales_Thalassionemataceae_Thalassionema_nitzschioides_L26-B (76%)
Stramenopila-Ochrophyta_Bacillariophyta_Fragilariophyceae_Thalassionemales_Thalassionemataceae_Thalassiothrix_antarctica_L6-D1 (80%)
Stramenopila-Ochrophyta_Bacillariophyta_Mediophyceae_Cymatosirales_Cymatosiraceae_Extubocellulus_spinifer_CCMP396 (75%)
Stramenopila-Ochrophyta_Bacillariophyta_Mediophyceae_Cymatosirales_Cymatosiraceae_Minutocellus_polymorphus_CCMP3303 (44%)
Stramenopila-Ochrophyta_Bacillariophyta_Mediophyceae_Cymatosirales_Cymatosiraceae_Minutocellus_polymorphus_NH13 (76%)
Stramenopila-Ochrophyta_Bacillariophyta_Mediophyceae_Cymatosirales_Cymatosiraceae_Minutocellus_polymorphus_RCC2270 (78%)
Stramenopila-Ochrophyta_Bacillariophyta_Mediophyceae_Eupodiscales_Eupodiscaceae_Odontella_aurita_isolate1302-5 (90%)
Stramenopila-Ochrophyta_Bacillariophyta_Mediophyceae_Eupodiscales_Eupodiscaceae_Odontella_sinensis_Grunow1884 (81%)
Stramenopila-Ochrophyta_Bacillariophyta_Mediophyceae_Hemiaulales_Hemiaulaceae_Eucampia_antarctica_CCMP1452 (82%)
Stramenopila-Ochrophyta_Bacillariophyta_Mediophyceae_Lithodesmiales_Lithodesmiaceae_Ditylum_brightwellii_GSO103 (82%)
Stramenopila-Ochrophyta_Bacillariophyta_Mediophyceae_Lithodesmiales_Lithodesmiaceae_Ditylum_brightwellii_GSO105 (88%)
Stramenopila-Ochrophyta_Bacillariophyta_Mediophyceae_Lithodesmiales_Lithodesmiaceae_Helicotheca_tamesis_CCMP826 (63%)
Stramenopila-Ochrophyta_Bacillariophyta_Mediophyceae_Triceratiales_Triceratiaceae_Triceratium_dubium_CCMP147 (63%)
Stramenopila-Ochrophyta_Bolidophyceae_N/A_N/A_N/A_Bolidomonas_pacifica_CCMP1866 (90%)
Stramenopila-Ochrophyta_Bolidophyceae_N/A_N/A_N/A_Bolidomonas_pacifica_RCC208 (85%)
Stramenopila-Ochrophyta_Bolidophyceae_N/A_N/A_N/A_Bolidomonas_sp_RCC1657 (86%)
Stramenopila-Ochrophyta_Bolidophyceae_N/A_N/A_N/A_Bolidomonas_sp_RCC2347 (83%)
Stramenopila-Ochrophyta_Eustigmatophyceae_N/A_Eustigmatales_Monodopsidaceae_Nannochloropsis_gaditana_ASM24072v1 (19%)
Stramenopila-Ochrophyta_Eustigmatophyceae_N/A_Eustigmatales_Monodopsidaceae_Nannochloropsis_gaditana_N/A (35%)
Stramenopila-Ochrophyta_Eustigmatophyceae_N/A_Eustigmatales_Monodopsidaceae_Nannochloropsis_gaditana_NagaB31_1.0 (83%)
Stramenopila-Ochrophyta_N/A_Chrysophyceae_Chromulinales_Chromulinaceae_Chromulina_nebulosa_UTEXLB2642 (49%)
Stramenopila-Ochrophyta_N/A_Chrysophyceae_Chromulinales_Chromulinaceae_N/A_N/A_CCMP2298 (87%)
Stramenopila-Ochrophyta_N/A_Chrysophyceae_Chromulinales_Chromulinaceae_Ochromonas_sp_BG-1 (80%)
Stramenopila-Ochrophyta_N/A_Chrysophyceae_Chromulinales_Chromulinaceae_Ochromonas_sp_CCMP1393 (91%)
Stramenopila-Ochrophyta_N/A_Chrysophyceae_Chromulinales_Chromulinaceae_Ochromonas_sp_CCMP1899 (81%)
Stramenopila-Ochrophyta_N/A_Chrysophyceae_Chromulinales_Chromulinaceae_Spumella_elongata_CCAP955_1 (92%)
Stramenopila-Ochrophyta_N/A_Chrysophyceae_Chromulinales_Dinobryaceae_Dinobryon_sp_UTEXLB2267 (88%)
Stramenopila-Ochrophyta_N/A_Chrysophyceae_Chromulinales_Paraphysomonadaceae_Paraphysomonas_bandaiensis_js007 (96%)
Stramenopila-Ochrophyta_N/A_Chrysophyceae_Chromulinales_Paraphysomonadaceae_Paraphysomonas_imperforata_PA2 (86%)
Stramenopila-Ochrophyta_N/A_Chrysophyceae_Chromulinales_Paraphysomonadaceae_Paraphysomonas_vestita_GFlagA (58%)
Stramenopila-Ochrophyta_N/A_Dictyochophyceae_Dictyochales_N/A_Dictyocha_speculum_CCMP1381 (89%)
Stramenopila-Ochrophyta_N/A_Dictyochophyceae_Florenciellales_N/A_Florenciella_parvula_CCMP2471 (80%)
Stramenopila-Ochrophyta_N/A_Dictyochophyceae_Florenciellales_N/A_Florenciella_parvula_RCC1693 (76%)
Stramenopila-Ochrophyta_N/A_Dictyochophyceae_Florenciellales_N/A_Florenciella_sp_RCC1007 (66%)
Stramenopila-Ochrophyta_N/A_Dictyochophyceae_Florenciellales_N/A_Florenciella_sp_RCC1587 (77%)
Stramenopila-Ochrophyta_N/A_Dictyochophyceae_Florenciellales_N/A_Pseudochattonella_farcimen_N/A (26%)
Stramenopila-Ochrophyta_N/A_Dictyochophyceae_Pedinellales_N/A_N/A_N/A_CCMP2098 (92%)
Stramenopila-Ochrophyta_N/A_Dictyochophyceae_Pedinellales_N/A_Pseudopedinella_elastica_CCMP716 (90%)
Stramenopila-Ochrophyta_N/A_Dictyochophyceae_Pedinellales_N/A_Pteridomonas_danica_PT (87%)
Stramenopila-Ochrophyta_N/A_Dictyochophyceae_Pedinellales_N/A_Pteridomonas_sp_PT (18%)
Stramenopila-Ochrophyta_N/A_Dictyochophyceae_Rhizochromulinales_N/A_Rhizochromulina_marina_CCMP1243 (85%)
Stramenopila-Ochrophyta_N/A_Pelagophyceae_N/A_N/A_N/A_N/A_CCMP2097 (84%)
Stramenopila-Ochrophyta_N/A_Pelagophyceae_Pelagomonadales_N/A_Aureococcus_anophagefferens_N/A (84%)
Stramenopila-Ochrophyta_N/A_Pelagophyceae_Pelagomonadales_N/A_N/A_N/A_RCC1024 (78%)
Stramenopila-Ochrophyta_N/A_Pelagophyceae_Pelagomonadales_N/A_Pelagococcus_subviridis_CCMP1429 (86%)
Stramenopila-Ochrophyta_N/A_Pelagophyceae_Pelagomonadales_N/A_Pelagomonas_calceolata_CCMP1756 (86%)
Stramenopila-Ochrophyta_N/A_Pelagophyceae_Pelagomonadales_N/A_Pelagomonas_calceolata_RCC969 (77%)
Stramenopila-Ochrophyta_N/A_Pelagophyceae_Sarcinochrysidales_Sarcinochrysidaceae_Aureoumbra_lagunensis_CCMP1510 (72%)
Stramenopila-Ochrophyta_N/A_Pelagophyceae_Sarcinochrysidales_Sarcinochrysidaceae_Chrysocystis_fragilis_CCMP3189 (65%)
Stramenopila-Ochrophyta_N/A_Pelagophyceae_Sarcinochrysidales_Sarcinochrysidaceae_Chrysoreinhardia_sp_CCMP2950 (72%)
Stramenopila-Ochrophyta_N/A_Pelagophyceae_Sarcinochrysidales_Sarcinochrysidaceae_Chrysoreinhardia_sp_CCMP3193 (76%)
Stramenopila-Ochrophyta_N/A_Pelagophyceae_Sarcinochrysidales_Sarcinochrysidaceae_N/A_N/A_CCMP2135 (68%)
Stramenopila-Ochrophyta_N/A_Pelagophyceae_Sarcinochrysidales_Sarcinochrysidaceae_Sarcinochrysis_sp_CCMP770 (50%)
Stramenopila-Ochrophyta_N/A_Raphidophyceae_Chattonellales_Chattonellaceae_Chattonella_subsalsa_CCMP2191 (88%)
Stramenopila-Ochrophyta_N/A_Raphidophyceae_Chattonellales_Chattonellaceae_Fibrocapsa_japonica_CCMP1661 (73%)
Stramenopila-Ochrophyta_N/A_Raphidophyceae_Chattonellales_Chattonellaceae_Heterosigma_akashiwo_CCMP2393 (78%)
Stramenopila-Ochrophyta_N/A_Synchromophyceae_N/A_N/A_Synchroma_pusillum_CCMP3072 (78%)
Stramenopila-Ochrophyta_N/A_Synurophyceae_Synurales_Mallomonadaceae_Mallomonas_sp_CCMP3275 (80%)
Stramenopila-Ochrophyta_Phaeophyceae_N/A_Ectocarpales_Ectocarpaceae_Ectocarpus_siliculosus_N/A (94%)
Stramenopila-Ochrophyta_Pinguiophyceae_N/A_Pinguiochrysidales_Pinguiochrysidaceae_Phaeomonas_parva_CCMP2877 (73%)
Stramenopila-Ochrophyta_Pinguiophyceae_N/A_Pinguiochrysidales_Pinguiochrysidaceae_Pinguiococcus_pyrenoidosus_CCMP2078 (57%)
Stramenopila-Ochrophyta_Xanthophyceae_N/A_Tribonematales_Tribonemataceae_Tribonema_aequale_N/A (18%)
Stramenopila-Ochrophyta_Xanthophyceae_N/A_Vaucheriales_Vaucheriaceae_Vaucheria_litorea_CCMP2940 (70%)
Stramenopila-Oomycota_N/A_Oomycetes_Albuginales_Albuginaceae_Albugo_candida_ASM107853v1 (84%)
Stramenopila-Oomycota_N/A_Oomycetes_Albuginales_Albuginaceae_Albugo_laibachii_ENA1 (90%)
Stramenopila-Oomycota_N/A_Oomycetes_Peronosporales_N/A_Phytophthora_capsici_N/A (80%)
Stramenopila-Oomycota_N/A_Oomycetes_Peronosporales_N/A_Phytophthora_infestans_ASM14294v1 (96%)
Stramenopila-Oomycota_N/A_Oomycetes_Peronosporales_N/A_Phytophthora_ramorum_ASM14973v1 (95%)
Stramenopila-Oomycota_N/A_Oomycetes_Peronosporales_N/A_Phytophthora_ramorum_N/A (20%)
Stramenopila-Oomycota_N/A_Oomycetes_Peronosporales_N/A_Phytophthora_sojae_N/A (28%)
Stramenopila-Oomycota_N/A_Oomycetes_Peronosporales_N/A_Phytophthora_sojae_P_sojae_V3_0 (94%)
Stramenopila-Oomycota_N/A_Oomycetes_Peronosporales_N/A_Phytopythium_vexans_GCA_000387545.2 (91%)
Stramenopila-Oomycota_N/A_Oomycetes_Peronosporales_Peronosporaceae_Hyaloperonospora_arabidopsidis_HyaAraEmoy2_2.0 (89%)
Stramenopila-Oomycota_N/A_Oomycetes_Peronosporales_Peronosporaceae_Plasmopara_halstedii_Plasmopara_halstedii_genome (92%)
Stramenopila-Oomycota_N/A_Oomycetes_Pythiales_Pythiaceae_Pythium_arrhenomanes_GCA_000387505.2 (90%)
Stramenopila-Oomycota_N/A_Oomycetes_Pythiales_Pythiaceae_Pythium_oligandrum_N/A (8%)
Stramenopila-Oomycota_N/A_Oomycetes_Saprolegniales_Saprolegniaceae_Aphanomyces_astaci_Apha_asta_APO3_V1 (96%)
Stramenopila-Oomycota_N/A_Oomycetes_Saprolegniales_Saprolegniaceae_Aphanomyces_invadans_Apha_inva_NJM9701_V1 (97%)
Stramenopila-Oomycota_N/A_Oomycetes_Saprolegniales_Saprolegniaceae_Saprolegnia_diclina_Sap_diclina_VS20_V1 (98%)
Stramenopila-Oomycota_N/A_Oomycetes_Saprolegniales_Saprolegniaceae_Saprolegnia_parasitica_N/A (92%)
Stramenopila-Opalozoa_Bicosoecida_N/A_Bicosoecida_Cafeteriaceae_Cafeteria_roenbergensis_E4-10 (63%)
Stramenopila-Opalozoa_Bicosoecida_N/A_Bicosoecida_Cafeteriaceae_Cafeteria_sp_CaronLabIsolate (84%)
Stramenopila-Opalozoa_Bicosoecida_N/A_Bicosoecida_N/A_Bicosoecida_sp_ms1 (72%)
Stramenopila-Opalozoa_N/A_N/A_N/A_N/A_Blastocystis_hominis_N/A (78%)
Stramenopila-Opalozoa_N/A_N/A_N/A_N/A_Blastocystis_sp_subtype_4 (78%)
Stramenopila-Opalozoa_N/A_N/A_N/A_N/A_Incisomonas_marina_CCAP997_1 (54%)
Stramenopila-Sagenista_Labyrinthista_Labyrinthulomycetes_N/A_Thraustochytriaceae_Aplanochytrium_kerguelense_N/A (84%)
Stramenopila-Sagenista_Labyrinthista_Labyrinthulomycetes_N/A_Thraustochytriaceae_Aplanochytrium_sp_PBS07 (75%)
Stramenopila-Sagenista_Labyrinthista_Labyrinthulomycetes_N/A_Thraustochytriaceae_Aplanochytrium_stocchinoi_GSBS06 (71%)
Stramenopila-Sagenista_Labyrinthista_Labyrinthulomycetes_N/A_Thraustochytriaceae_Aurantiochytrium_limacinum_N/A (88%)
Stramenopila-Sagenista_Labyrinthista_Labyrinthulomycetes_N/A_Thraustochytriaceae_N/A_N/A_NY0313808BC1 (69%)
Stramenopila-Sagenista_Labyrinthista_Labyrinthulomycetes_N/A_Thraustochytriaceae_N/A_N/A_NY070348D (74%)
Stramenopila-Sagenista_Labyrinthista_Labyrinthulomycetes_N/A_Thraustochytriaceae_Schizochytrium_aggregatum_N/A (87%)
Stramenopila-Sagenista_Labyrinthista_Labyrinthulomycetes_N/A_Thraustochytriaceae_Thraustochytrium_sp_LLF1b (87%)
Stramenopila-Sagenista_MAST_N/A_N/A_N/A_N/A_N/A_MAST4 (40%)
Telonemia_N/A_N/A_Telonemida_N/A_N/A_N/A_P-1 (52%)
Telonemia_N/A_N/A_Telonemida_N/A_N/A_N/A_P-2 (92%)
Telonemia_N/A_N/A_Telonemida_N/A_Telonema_subtile_N/A (48%)
Telonemia_N/A_N/A_Telonemida_N/A_Telonema_subtile_Tel-1 (92%)
```
